## Supplemental File S1 for "Timescale and genetic linkage explain the variable impact of defense systems on horizontal gene transfer": GCA_002243685.1.strain_tree.nwk

```
(((GCF_001182785.1:0.000781941,(GCF_001044875.1:0.000802462,(GCF_002912045.1:0.000625901,(GCF_002969075.2:0.000573462,GCF_007666995.1:0.000735115):0.000235971):0.000340638):0.000180684):0.000573968,(GCF_002589745.1:3.61432e-05,(GCF_000399085.1:1e-06,(GCF_000399065.1:1e-06,(GCF_000399005.1:1e-06,(GCF_000399265.1:1e-06,GCF_000399105.1:1e-06):1e-06):1e-06):1e-06):2.71711e-05):0.00090516):0.00603609,((GCF_009739925.1:0.000630746,GCF_003013315.1:0.00070164):0.00119455,((((GCF_002287765.1:0.000578462,GCF_002584205.1:0.00116246):0.00079489,(GCF_002220285.1:0.00082511,GCF_012395425.1:0.000912777):0.000626904):0.000199352,((GCF_002147425.1:1e-06,(GCF_002147395.1:1e-06,GCF_002148105.1:1e-06):1e-06):0.000875355,(GCF_002021435.1:0.000823788,(GCF_009865315.1:0.00135494,GCF_001277915.1:0.00118552):0.000195546):0.000307856):0.000357359):0.000354616,((GCF_903970865.1:0.0010045,(((GCF_002146755.1:1e-06,GCF_002147905.1:1e-06):0.000635152,(GCF_002561645.1:0.000859579,(GCF_001635915.1:1e-06,GCF_001635955.1:1e-06):0.00053906):0.000521264):0.00029528,((GCF_002911755.1:1e-06,((GCF_009647255.1:1e-06,GCF_000571955.1:1e-06):1e-06,(GCF_002146335.1:1.80774e-05,GCF_000341665.1:9.0381e-06):1e-06):1e-06):0.000633801,(GCF_002024545.1:0.000821368,((GCF_002552415.1:0.000328047,(GCF_002578165.1:0.000122961,GCF_002575365.1:0.0001303):0.000229863):0.000389506,((GCF_002558995.1:0.0006298,GCF_009497015.2:0.000604827):0.000242063,(GCF_000497525.1:0.000478859,(GCF_002566935.1:0.000420131,(GCF_002552915.1:0.000535879,GCF_001685565.1:0.000753747):0.000263568):0.000143288):0.000225369):0.000109157):0.000274205):0.00017122):0.000332122):0.000541286):0.00043874,((GCF_002813875.1:0.000604921,GCF_007676905.1:0.000511261):0.000520891,(GCF_002576485.1:0.00134507,(GCF_002550605.1:0.000987762,(((GCF_002551895.1:0.000388237,(GCF_002564405.1:0.000333744,GCF_002559825.1:0.000526775):0.000154558):0.000514294,(GCF_002558035.1:0.000623314,(GCF_008042345.1:0.000460653,(GCF_002568515.1:0.000109946,(GCF_002563145.1:3.61987e-05,GCF_002576375.1:9.02425e-06):0.000125358):0.000527202):0.000193631):0.000294534):0.00015136,((GCF_002553045.1:0.00104161,GCF_007674265.1:0.000522468):0.000197449,((GCF_002562205.1:0.00026019,((GCF_008923385.1:0.000323474,GCF_002575895.1:7.506e-05):0.000104224,(GCF_002562975.1:0.000188366,GCF_002550955.1:0.000779571):7.37208e-05):0.000205769):0.000251585,(((GCF_002565435.1:9.04477e-06,GCF_002562295.1:1e-06):0.000158145,(GCF_002566485.1:0.000244725,(GCF_002584325.1:0.000235017,GCF_002570815.1:0.000326781):7.50429e-05):5.366e-05):0.000367141,((GCF_000291035.1:0.000369659,GCF_001583685.1:0.000237749):8.73396e-05,((GCF_000293725.1:9.37267e-06,GCF_005503255.1:6.46393e-05):0.000521844,((GCF_002560515.1:0.000188959,GCF_000412975.1:0.000427488):7.16363e-05,(GCF_000633295.1:0.00020484,(GCF_002146345.1:1e-06,GCF_002146395.1:1e-06):0.000187568):7.79854e-05):0.000149169):1.15678e-05):8.7906e-05):0.000112572):5.56322e-05):4.48862e-05):0.000462216):0.000353948):0.000419693):0.000499792):0.000450235):0.000354333):0.00603609);
```
