## Supplemental File S1 for "Timescale and genetic linkage explain the variable impact of defense systems on horizontal gene transfer": GCA_008661915.1.strain_tree.nwk

```
((GCF_013301985.1:0.00457781,(GCF_009881475.1:1e-06,(GCF_009881535.1:1e-06,(GCF_009883115.1:1e-06,GCF_009882995.1:1e-06):1e-06):1e-06):0.00374359):0.000464159,(GCF_003479065.1:0.00537529,((GCF_000159975.2:1e-06,GCF_902374145.1:1e-06):0.00316112,(GCF_009881345.1:0.000520335,(GCF_009881365.1:0.000625103,(GCF_009881235.1:1e-06,(GCF_009881335.1:1e-06,GCF_009881255.1:1e-06):1e-06):3.07679e-05):0.000218024):0.00321925):0.000688138):0.000464159);
```
