## Supplemental File S1 for "Timescale and genetic linkage explain the variable impact of defense systems on horizontal gene transfer": GCA_014650675.1.strain_tree.nwk

```
(((GCF_010548045.1:0.00152074,GCF_000935135.2:0.00180326):0.0082168,(GCF_014495705.1:0.000533484,GCF_001905485.1:3.36639e-05):0.0036623):0.00214238,((GCF_001905575.1:0.00149863,(GCF_002551465.1:0.00212289,GCF_000239075.1:0.00195511):0.000469682):0.00397113,((GCF_002551305.1:0.00720287,GCF_001746285.1:0.00426207):0.000787434,(GCF_001905645.1:0.00355709,(GCF_001905525.1:0.00121951,(GCF_001434355.1:0.00117394,(GCF_001427565.1:0.000991347,GCF_002551295.1:0.00113809):0.000220503):0.000405416):0.00156896):0.000681578):0.000763407):0.00214238);
```
