## Supplemental File S1 for "Timescale and genetic linkage explain the variable impact of defense systems on horizontal gene transfer": GCA_900637675.1.strain_tree.nwk

```
(((GCF_900474805.1:1e-06,GCF_900460185.1:1e-06):0.0341843,(GCF_900459185.1:0.0289795,(GCF_011038555.1:0.0298358,GCA_000706805.1:0.0352929):0.0111397):0.0429117):0.0298898,(GCA_000876195.1:0.0445287,(GCF_000876285.1:0.0461469,(GCF_011316705.1:0.0587154,((GCF_000026605.1:0.0111021,GCF_011316855.1:0.00857468):0.0413497,(((GCF_000876365.1:0.0463301,GCF_900636805.1:0.045039):0.0101969,(GCF_000876375.1:0.0426499,(GCF_011316745.1:0.000367055,GCF_011316885.1:0.000786181):0.0351796):0.014818):0.00663673,((GCF_900475295.1:0.0536965,(GCF_011316755.1:0.00209968,GCF_900474875.1:0.00355654):0.0381049):0.0139746,(((GCF_000876355.1:0.0462231,GCA_901542385.1:0.0404536):0.00774363,(GCA_900636415.1:0.0318956,(GCA_900475435.1:0.0172255,GCF_009676725.1:0.0346749):0.0133301):0.0222737):0.00403711,(((GCF_011316785.1:0.0498967,(GCA_901472575.1:0.0173378,GCF_000876295.1:0.0213961):0.0261604):0.0107945,(GCF_011316715.1:0.0500733,(GCF_011317105.1:0.034251,((GCF_011316925.1:2.80078e-05,(GCF_011316905.1:1e-06,GCF_011316915.1:1e-06):1e-06):0.00749786,(GCF_000696505.1:5.60152e-05,(GCF_000219765.1:1e-06,(GCF_009676685.2:1e-06,(GCF_009676645.1:1e-06,(GCF_011317085.1:1e-06,(GCF_011317015.1:1e-06,(GCF_011317035.1:1e-06,(GCF_011317005.1:1e-06,(GCF_011316985.1:1e-06,GCF_011317045.1:1e-06):1e-06):1e-06):1e-06):1e-06):1e-06):1e-06):1e-06):1e-06):0.00530685):0.0311445):0.0147632):0.00710452):0.00434954,(((GCF_011316825.1:0.0180213,(GCF_009848275.1:0.0139353,GCF_900459475.1:0.0117557):0.0117635):0.0286967,((GCA_000876215.1:0.00352072,GCF_000445225.2:0.00852435):0.0383965,(GCF_000020765.1:0.00075026,(GCF_900475125.1:0.000112333,GCF_011316805.1:0.000168629):1e-06):0.0336561):0.0223537):0.0082933,((GCF_009916455.1:1e-06,(GCF_009916595.1:1e-06,(GCA_002202295.1:1e-06,(GCF_009915075.1:1e-06,(GCF_009916435.1:1e-06,(GCF_009916745.1:1e-06,(GCF_009917165.1:1e-06,(GCF_009928385.1:1e-06,(GCF_009915045.1:1e-06,(GCF_009917135.1:1e-06,(GCF_009915015.1:1e-06,(GCF_009916425.1:1e-06,(GCF_009916755.1:1e-06,(GCF_009916845.1:1e-06,(GCF_009916705.1:1e-06,(GCF_009916795.1:1e-06,(GCF_009917185.1:1e-06,(GCF_009917195.1:1e-06,(GCF_009917265.1:1e-06,(GCF_009916475.1:1e-06,(GCF_009915055.1:1e-06,(GCF_009916715.1:1e-06,(GCF_009916645.1:1e-06,(GCF_009916925.1:1e-06,(GCF_009916655.1:1e-06,(GCF_009928285.1:1e-06,(GCF_009917205.1:1e-06,(GCF_009917225.1:1e-06,(GCF_009916525.1:1e-06,(GCF_009916625.1:1e-06,(GCF_009917285.1:1e-06,GCF_009928315.1:1e-06):1e-06):1e-06):1e-06):1e-06):1e-06):1e-06):1e-06):1e-06):1e-06):1e-06):1e-06):1e-06):1e-06):1e-06):1e-06):1e-06):1e-06):1e-06):1e-06):1e-06):1e-06):1e-06):1e-06):1e-06):1e-06):1e-06):1e-06):1e-06):1e-06):0.000195338):7.80406e-05,(((GCF_001177845.1:1e-06,GCF_001177125.1:1e-06):8.423e-05,((GCF_001175405.1:1e-06,(GCF_001175145.1:1e-06,GCF_001179245.1:1e-06):1e-06):0.000224707,(GCF_001176925.1:0.000143,(GCF_001177245.1:2.80719e-05,((GCF_001176425.1:1e-06,(GCF_001177665.1:1e-06,(GCF_001177885.1:1e-06,(GCF_001175645.1:1e-06,(GCF_001176825.1:1e-06,(GCF_001178825.1:1e-06,(GCF_001179165.1:1e-06,(GCF_001175505.1:1e-06,(GCF_001179225.1:1e-06,(GCF_001178945.1:1e-06,(GCF_001179105.1:1e-06,(GCF_001176045.1:1e-06,(GCF_001176365.1:1e-06,(GCF_001177505.1:1e-06,(GCF_001179465.1:1e-06,(GCF_001176965.1:1e-06,(GCF_001178865.1:1e-06,(GCF_001176865.1:1e-06,GCF_001178625.1:1e-06):1e-06):1e-06):1e-06):1e-06):1e-06):1e-06):1e-06):1e-06):1e-06):1e-06):1e-06):1e-06):1e-06):1e-06):1e-06):1e-06):1e-06):1e-06,((GCF_001177965.1:1e-06,(GCF_001177205.1:1e-06,(GCF_001178045.1:1e-06,(GCF_001175565.1:1e-06,(GCF_001178925.1:1e-06,GCF_001178465.1:1e-06):1e-06):1e-06):1e-06):1e-06):1e-06,((GCF_001178585.1:1e-06,GCF_001178345.1:1e-06):2.80729e-05,(GCF_001176745.1:2.80714e-05,(GCF_001178105.1:2.80714e-05,(GCF_000026585.1:1e-06,((GCF_001175585.1:2.80716e-05,GCF_001175305.1:1e-06):2.80715e-05,(((GCF_001179265.1:1e-06,(GCF_001175045.1:1e-06,(GCF_001176005.1:1e-06,(GCF_001177545.1:1e-06,(GCF_001179385.1:1e-06,(GCF_001175365.1:1e-06,(GCF_001178985.1:1e-06,GCF_001176205.1:1e-06):1e-06):1e-06):1e-06):1e-06):1e-06):1e-06):1e-06,((GCF_001175285.1:1e-06,(GCF_001177625.1:1e-06,GCF_001177285.1:1e-06):1e-06):5.61476e-05,(GCF_001175905.1:1e-06,(GCF_001176245.1:1e-06,(GCF_001175945.1:1e-06,(GCF_001175825.1:1e-06,(GCF_001175445.1:1e-06,(GCF_001178725.1:1e-06,(GCF_001179365.1:1e-06,(GCF_001178285.1:1e-06,GCF_001178645.1:1e-06):1e-06):1e-06):1e-06):1e-06):1e-06):1e-06):1e-06):2.80716e-05):1e-06):2.80715e-05,((GCF_001177685.1:1e-06,(GCF_001177305.1:1e-06,GCF_001177425.1:1e-06):1e-06):0.000195313,((GCF_001178665.1:1e-06,GCF_001178265.1:2.80719e-05):2.80713e-05,((GCF_001176505.1:5.61479e-05,GCF_001176225.1:2.80711e-05):1e-06,(GCF_001176645.1:1e-06,(GCF_001176725.1:1e-06,(GCF_001178145.1:1e-06,(GCF_001176105.1:1e-06,(GCF_001175185.1:1e-06,(GCF_001177225.1:1e-06,(GCF_001177345.1:1e-06,(GCF_001178785.1:1e-06,(GCF_001175465.1:1e-06,(GCF_001175665.1:1e-06,(GCF_001176145.1:1e-06,(GCF_001177065.1:1e-06,(GCF_001175125.1:1e-06,GCF_001178005.1:1e-06):1e-06):1e-06):1e-06):1e-06):1e-06):1e-06):1e-06):1e-06):1e-06):1e-06):1e-06):1e-06):1e-06):1e-06):2.80711e-05):1e-06):1e-06):1e-06):1e-06):1e-06):1e-06):1e-06):1e-06):1e-06):1e-06):0.000117144):1e-06):1e-06,((GCF_001175105.1:2.80733e-05,((GCF_900156215.1:1e-06,GCF_900110405.1:1e-06):1e-06,(GCF_001175845.1:1e-06,(GCF_001175965.1:0.000112347,(GCF_001177645.1:1e-06,(GCF_001178565.1:1e-06,(GCF_001176705.1:1e-06,(GCF_001179065.1:1e-06,(GCF_001177105.1:1e-06,(GCF_001177485.1:1e-06,(GCF_001176785.1:1e-06,(GCF_001177365.1:1e-06,(GCF_001177025.1:1e-06,(GCF_001176765.1:1e-06,(GCF_001176605.1:1e-06,(GCF_001176885.1:1e-06,(GCF_001177585.1:1e-06,(GCF_001178305.1:1e-06,(GCF_001177605.1:1e-06,(GCF_001178085.1:1e-06,(GCF_001175925.1:1e-06,(GCF_001175985.1:1e-06,(GCF_001176525.1:1e-06,(GCF_001175245.1:1e-06,(GCF_001179405.1:1e-06,(GCF_001176325.1:1e-06,(GCF_001176565.1:1e-06,GCF_001177825.1:1e-06):1e-06):1e-06):1e-06):1e-06):1e-06):1e-06):1e-06):1e-06):1e-06):1e-06):1e-06):1e-06):1e-06):1e-06):1e-06):1e-06):1e-06):1e-06):1e-06):1e-06):1e-06):1e-06):2.80732e-05):1e-06):2.80734e-05):1e-06):2.8073e-05,(((GCF_001178805.1:2.8073e-05,(GCF_001178065.1:1e-06,(GCF_001177405.1:1e-06,GCF_001178205.1:1e-06):1e-06):2.8073e-05):1e-06,((GCF_001509635.1:1e-06,((GCF_001510555.1:1e-06,GCF_001178765.1:1e-06):2.80729e-05,(GCF_009938945.1:1e-06,(GCF_001178445.1:1e-06,GCF_001178705.1:1e-06):1e-06):2.80727e-05):1e-06):2.80725e-05,((GCF_009917065.1:1e-06,(GCF_009917025.1:1e-06,(GCF_009916995.1:1e-06,(GCF_009916975.1:1e-06,GCF_009917035.1:1e-06):1e-06):1e-06):1e-06):5.61595e-05,((GCF_009916825.1:2.80723e-05,((GCF_009916955.1:1e-06,GCF_009916785.1:2.8072e-05):1e-06,(GCF_001178485.1:2.80717e-05,(GCF_009916895.1:1e-06,GCF_009916855.1:1e-06):5.6148e-05):1e-06):1e-06):2.80726e-05,((GCF_001179085.1:1e-06,GCF_009917075.1:1e-06):1e-06,(GCF_009917125.1:2.80719e-05,(GCF_009916665.1:1e-06,(GCF_001179425.1:1e-06,GCF_009916545.1:1e-06):1e-06):5.61478e-05):1e-06):1e-06):8.42319e-05):1e-06):2.80735e-05):1e-06,((GCF_001176285.1:1e-06,(GCF_001177785.1:1e-06,(GCF_001177905.1:1e-06,(GCF_001178405.1:1e-06,(GCF_001176845.1:1e-06,(GCF_001178685.1:1e-06,(GCF_001178905.1:1e-06,(GCF_001179025.1:1e-06,(GCF_001176405.1:1e-06,(GCF_001176985.1:1e-06,(GCF_001175085.1:1e-06,(GCF_001175885.1:1e-06,(GCF_001177445.1:1e-06,(GCF_001177985.1:1e-06,(GCF_001179045.1:1e-06,(GCF_001175485.1:1e-06,(GCF_001175805.1:1e-06,(GCF_001178545.1:1e-06,(GCF_001175605.1:1e-06,(GCF_001178025.1:1e-06,(GCF_001179445.1:1e-06,(GCF_001175725.1:1e-06,(GCF_001178845.1:1e-06,(GCF_001176485.1:1e-06,(GCF_001177925.1:1e-06,(GCF_001176125.1:1e-06,(GCF_001176445.1:1e-06,(GCF_001176025.1:1e-06,(GCF_001176305.1:1e-06,(GCF_001177045.1:1e-06,(GCF_001179125.1:1e-06,(GCF_001177385.1:1e-06,(GCF_001179185.1:1e-06,(GCF_001179345.1:1e-06,(GCF_001175225.1:1e-06,(GCF_001176585.1:1e-06,(GCF_001178165.1:1e-06,(GCF_001178425.1:1e-06,(GCF_001176945.1:1e-06,(GCF_001177265.1:1e-06,(GCF_001177565.1:1e-06,(GCF_001178245.1:1e-06,(GCF_001179145.1:1e-06,(GCF_001175525.1:1e-06,GCF_001178965.1:1e-06):1e-06):1e-06):1e-06):1e-06):1e-06):1e-06):1e-06):1e-06):1e-06):1e-06):1e-06):1e-06):1e-06):1e-06):1e-06):1e-06):1e-06):1e-06):1e-06):1e-06):1e-06):1e-06):1e-06):1e-06):1e-06):1e-06):1e-06):1e-06):1e-06):1e-06):1e-06):1e-06):1e-06):1e-06):1e-06):1e-06):1e-06):1e-06):1e-06):1e-06):1e-06):1e-06):1e-06):1e-06,((GCF_001176465.1:2.73459e-05,(GCF_001178745.1:1e-06,GCF_001177165.1:1e-06):1e-06):2.79981e-05,(GCF_001177325.1:2.8073e-05,((GCF_001177945.1:1e-06,GCF_001176385.1:1e-06):1e-06,(((GCF_001177705.1:1e-06,GCF_001177765.1:1e-06):8.42455e-05,(GCF_001176665.1:1e-06,(GCF_001178365.1:1e-06,(GCF_001179325.1:1e-06,GCF_001178185.1:1e-06):1e-06):1e-06):8.42365e-05):1e-06,(GCF_001175425.1:2.8073e-05,((GCF_001177865.1:1e-06,GCF_001176905.1:1e-06):8.42325e-05,((GCF_001176065.1:1e-06,GCF_001176265.1:1e-06):2.8073e-05,((GCF_001176545.1:2.8073e-05,GCF_001179305.1:2.8073e-05):1e-06,((GCF_001176685.1:0.00062002,(GCF_001177725.1:1e-06,(GCF_001179205.1:1e-06,(GCF_001175205.1:1e-06,(GCF_001175345.1:1e-06,GCF_001178385.1:1e-06):1e-06):1e-06):1e-06):2.80728e-05):1e-06,(GCF_001178125.1:1e-06,(GCF_001178885.1:1e-06,(GCF_001175685.1:1e-06,(GCF_001178525.1:1e-06,(GCF_001175065.1:1e-06,(GCF_001175165.1:1e-06,(GCF_001176805.1:1e-06,(GCF_001177745.1:1e-06,(GCF_001176165.1:1e-06,(GCF_001177465.1:1e-06,(GCF_001177805.1:1e-06,(GCF_001176625.1:1e-06,(GCF_001178325.1:1e-06,(GCF_001177005.1:1e-06,(GCF_001177085.1:1e-06,(GCF_001178225.1:1e-06,(GCF_001175265.1:1e-06,(GCF_001175745.1:1e-06,(GCF_001179005.1:1e-06,(GCF_001175625.1:1e-06,(GCF_001175785.1:1e-06,(GCF_001178605.1:1e-06,(GCF_900004825.1:1e-06,(GCF_001177145.1:1e-06,(GCF_001175765.1:1e-06,(GCF_001175025.1:1e-06,(GCF_001175705.1:1e-06,(GCF_001178505.1:1e-06,(GCF_001175325.1:1e-06,(GCF_001175385.1:1e-06,(GCF_001176085.1:1e-06,(GCF_001176185.1:1e-06,(GCF_001175865.1:1e-06,GCF_001179285.1:1e-06):1e-06):1e-06):1e-06):1e-06):1e-06):1e-06):1e-06):1e-06):1e-06):1e-06):1e-06):1e-06):1e-06):1e-06):1e-06):1e-06):1e-06):1e-06):1e-06):1e-06):1e-06):1e-06):1e-06):1e-06):1e-06):1e-06):1e-06):1e-06):1e-06):1e-06):1e-06):1e-06):1e-06):1e-06):1e-06):5.61503e-05):1e-06):1e-06):1e-06):1e-06):1e-06):1e-06):1e-06):1e-06):5.61494e-05):1e-06):0.0661359):0.00572638):0.00402709):0.0042656):0.00531997):0.00728099):0.00680864):0.00803254):0.0156819):0.0298898);
```
