## Supplemental File S1 for "Timescale and genetic linkage explain the variable impact of defense systems on horizontal gene transfer": GCF_000006945.2.strain_tree.nwk

```
((GCF_002035305.1:0.148473,(GCF_900455995.1:0.0186348,GCA_900456885.1:0.034714):0.0679485):0.0444206,(GCF_002065595.1:0.0452539,(GCA_900635555.1:0.0640003,((GCF_000486935.1:0.0260002,((GCF_003073595.1:0.0105914,(GCF_000238455.2:0.00441208,(GCF_002062665.1:0.00538004,(GCF_001245015.1:9.11037e-05,(GCF_003596725.1:4.55161e-05,GCF_003596465.1:1e-06):9.10187e-05):0.00600957):0.00489146):0.00474156):0.0107503,((GCF_900477905.1:0.0269148,(GCF_001448665.2:0.000138773,GCF_002050505.1:0.000138215):0.016613):0.00618227,(((GCA_002048955.1:0.0164858,(GCF_001569805.1:0.00528196,(GCF_001878885.1:0.00048289,(GCF_002094915.1:0.000547397,(GCF_002049235.1:1e-06,GCF_002048755.1:1e-06):1e-06):0.00010904):0.004066):0.0156251):0.00381166,(GCF_002798675.1:0.0217386,((GCF_002030715.1:1e-06,(GCF_001246365.1:4.54955e-05,(GCF_001477955.1:1e-06,(GCF_001480185.1:1e-06,(GCF_002030105.1:1e-06,(GCF_001241715.1:1e-06,GCF_002030115.1:1e-06):1e-06):1e-06):1e-06):1e-06):1e-06):0.00428236,((GCF_002054775.1:0.00253424,((GCF_002044035.1:0.00323281,GCF_001475235.1:0.000814085):0.000688976,(GCF_002046725.1:0.004394,(GCF_000487255.2:0.000458096,GCF_002046965.1:0.000292487):0.00379392):0.00247433):0.00705183):0.00425627,(GCF_903931115.1:0.000915779,(GCF_002053175.1:0.00906588,(GCF_002035925.1:0.000419154,((GCF_002057565.1:1e-06,GCF_001480915.1:1e-06):1e-06,((GCF_001475005.1:0.00040988,GCF_002063195.1:0.000933768):1e-06,(GCF_002055425.1:1e-06,(GCF_001243855.1:1e-06,GCF_004328765.1:1e-06):1e-06):1e-06):1e-06):1e-06):8.99977e-05):0.00151304):0.00720058):0.00394809):0.0131828):0.00533841):0.0030115,(((GCF_900456205.1:0.0080468,GCF_002208255.1:0.00830998):0.0155952,(GCF_003077375.1:0.0178893,(GCA_006740725.1:0.00060413,((GCF_003079395.1:0.000364322,(GCF_003067505.1:9.18032e-05,(GCF_003430185.1:4.55064e-05,((GCF_001938925.1:9.05247e-05,GCF_002059665.1:0.000326476):1e-06,((GCF_002060025.1:4.61644e-05,GCF_002059825.1:9.10362e-05):1e-06,(GCF_001938865.1:1e-06,GCF_002059715.1:1e-06):1e-06):1e-06):1e-06):0.000273177):0.000318768):1e-06,(((GCF_002061445.1:1e-06,GCF_001473315.1:1e-06):9.10425e-05,(GCF_002047635.1:1e-06,GCF_002045195.1:4.55067e-05):0.000136533):0.000227645,(GCF_003121255.1:0.000273326,((GCF_003120455.1:4.66878e-05,GCF_003120295.1:9.10237e-05):1e-06,(GCF_003117235.1:1e-06,(GCF_003120475.1:1e-06,(GCF_003076935.1:1e-06,GCF_003117915.1:1e-06):1e-06):1e-06):1e-06):1e-06):0.00045549):1e-06):4.57712e-05):0.0177302):0.00725886):0.00251026,((GCF_005166225.1:0.0179928,((GCF_002047645.1:4.55534e-05,GCF_002048525.1:9.11642e-05):0.000313558,(GCF_002047195.1:9.11547e-05,(GCF_001975405.1:4.55657e-05,((GCF_002034785.1:4.55657e-05,GCF_002047165.1:4.55656e-05):1e-06,(GCF_001474505.1:1e-06,(GCF_003409095.1:4.55659e-05,(GCF_001247345.1:4.55677e-05,GCF_001271635.1:4.55669e-05):9.11358e-05):1e-06):1e-06):1e-06):4.5576e-05):0.000554087):0.0187653):0.0041294,((GCF_002061145.1:0.00678775,GCA_900478385.1:0.0114853):0.0156681,(((GCF_903931155.1:0.00913442,(GCF_900455905.1:0.000272772,(GCF_001975425.1:0.000272785,GCF_000486765.2:0.000138622):1e-06):0.00890274):0.0131702,((GCF_003117475.1:0.000136008,(GCF_000486585.2:1e-06,GCF_900456015.1:1e-06):9.15298e-05):0.0124177,(GCF_001833825.1:0.000136718,(GCF_001835135.1:1e-06,GCF_001833735.1:1e-06):9.07262e-05):0.0101166):0.0108998):0.00310405,(GCF_003325135.1:0.0177931,((GCF_003120655.1:0.0112727,GCF_002048475.1:0.00996337):0.0105952,((GCF_002507755.1:0.000272932,(GCF_001878895.1:1e-06,GCF_002052565.1:0.000273383):1e-06):0.00350279,(GCF_002047245.1:0.0100554,(GCF_008124445.1:0.00036469,((GCF_001614045.1:1e-06,(GCF_002037035.1:0.000273168,GCF_009388185.1:4.55001e-05):9.10207e-05):1e-06,(GCF_003598865.1:4.55044e-05,(GCF_002033085.1:1e-06,(GCF_001240625.1:9.10323e-05,GCF_002030415.1:0.000184854):1e-06):1e-06):0.000273303):0.00331551):0.00473964):0.00495098):0.0172356):0.00425789):0.00235208):0.00401288):0.00187818):0.00219275):0.00289759):0.00200664):0.00578772):0.00568977):0.0150087,((GCF_000524825.1:1e-06,(GCF_000524805.1:9.11312e-05,(GCF_002061695.1:1e-06,GCF_000524785.1:4.55599e-05):9.11202e-05):1e-06):0.0277318,((((GCF_002037225.1:4.55261e-05,GCF_003409345.1:0.000136733):0.0281466,((GCF_002065505.1:0.0256427,(GCF_003071545.1:1e-06,GCF_008727555.1:1e-06):0.0239039):0.00245764,((GCF_003548145.1:1e-06,GCF_003549415.1:1e-06):0.0230331,(GCF_003864055.1:1e-06,GCF_001630145.1:0.000182392):0.0218188):0.00588055):0.00955601):0.00322823,((GCA_900635855.1:0.0314026,((GCF_004354285.1:0.0269289,(GCF_002952975.1:9.15208e-05,GCF_009667835.1:4.5044e-05):0.0310704):0.0133324,(((GCF_001247285.1:4.55042e-05,GCF_001997835.1:9.10068e-05):1e-06,(GCF_002060735.1:0.00022763,(GCF_003073515.1:4.55402e-05,GCF_002032305.1:1e-06):1e-06):0.000273237):0.0268834,(GCF_003119155.1:0.0220271,((GCF_003641265.1:4.55965e-05,GCF_003641305.1:1e-06):5.2412e-05,(GCF_002062345.1:9.12098e-05,((GCF_003263735.1:1e-06,GCF_003263625.1:1e-06):1e-06,(GCF_002064445.1:9.12099e-05,GCF_000993725.1:4.56337e-05):1e-06):1e-06):3.87894e-05):0.0236211):0.00416813):0.00297733):0.00305237):0.00357058,((((GCF_006165105.1:1e-06,GCF_001474165.1:1e-06):1e-06,(GCF_000494385.3:1e-06,GCF_000020885.1:1e-06):4.56304e-05):0.0231552,(GCF_003547255.1:0.00392146,(GCF_003548985.1:0.000364212,(GCF_001040825.1:4.55782e-05,GCF_003548075.1:1e-06):4.5565e-05):0.00241345):0.0227097):0.00421575,(((GCA_011302515.1:0.0251721,GCF_002045025.1:0.0138273):0.0112269,(GCF_003072865.1:1e-06,(GCF_003072945.1:1e-06,(GCF_003072925.1:1e-06,GCF_003072885.1:1e-06):1e-06):1e-06):0.0208813):0.00850618,(GCF_000486445.2:0.012459,(GCF_001409315.1:4.55777e-05,(GCF_001409375.1:4.56694e-05,(GCA_000230505.1:1e-06,(GCF_001409515.1:9.1196e-05,(GCF_001410155.1:1e-06,GCF_001410555.1:4.55631e-05):4.55552e-05):0.000364585):0.00022796):0.000136627):0.0108178):0.0139257):0.00244787):0.00370213):0.00273576):0.00206833,(GCF_002062095.1:0.0315227,(((GCF_002048595.1:0.0366749,GCF_001975515.1:0.0280311):0.00524732,((GCF_004124215.2:4.54329e-05,GCF_009728875.1:1e-06):0.0371445,(((GCF_000983535.1:1e-06,(GCF_002053335.1:0.000182079,(GCF_000984875.1:9.10314e-05,GCF_000983705.1:9.10504e-05):4.54828e-05):1e-06):4.54881e-05,((GCF_000985675.1:4.55044e-05,GCF_002809305.1:4.55031e-05):1e-06,(GCF_000984155.1:0.0065368,(GCF_013342205.1:4.55021e-05,(GCF_002809105.1:1e-06,(GCF_000984025.1:1e-06,(GCF_002809645.1:1e-06,GCF_002809085.1:1e-06):1e-06):1e-06):1e-06):1e-06):4.54806e-05):4.55289e-05):0.0283773,(GCA_001456375.1:0.0500074,(GCF_900205275.1:0.000432904,(GCF_001132425.1:9.25676e-05,(((GCF_001171125.1:4.53903e-05,GCF_900041635.1:0.000136183):4.53904e-05,((GCF_900041565.1:1e-06,(GCF_900041465.1:1e-06,GCF_900033715.1:1e-06):1e-06):1e-06,((GCF_900041535.1:1e-06,GCF_900022565.1:1e-06):4.53872e-05,(GCF_900036795.1:1e-06,GCF_900031575.1:1e-06):1e-06):1e-06):1e-06):0.000181609,(GCF_003137515.1:1e-06,(((GCF_001358035.1:4.53897e-05,GCF_900042415.1:0.000136197):0.000181608,((GCF_003717635.1:0.000227027,((GCF_001080565.1:9.07852e-05,GCF_001082605.1:1e-06):4.53993e-05,(GCF_001357915.1:0.000181605,(GCF_001080925.1:9.07824e-05,GCF_001108325.1:4.53875e-05):1e-06):4.53769e-05):9.07972e-05):1e-06,(((GCF_001358295.1:4.53882e-05,(GCF_001138885.1:1e-06,(GCF_001173525.1:1e-06,GCF_001103145.1:1e-06):1e-06):1e-06):4.53882e-05,((GCF_001359275.1:4.53939e-05,GCF_001081885.1:4.53883e-05):1e-06,(GCF_001111405.1:1e-06,(GCF_001123445.1:1e-06,GCF_001081745.1:1e-06):1e-06):1e-06):1e-06):4.53883e-05,((GCF_001163445.1:4.57978e-05,(GCF_900002845.1:0.000684947,(GCF_900002875.1:1e-06,GCF_900002585.1:1e-06):1e-06):0.0002723):1e-06,(GCF_001126185.1:1e-06,((GCF_001357935.2:9.07856e-05,GCF_001364035.1:9.07856e-05):1e-06,(GCF_900017255.1:0.000227034,(GCF_001174065.1:4.53883e-05,GCF_001355715.1:4.53884e-05):9.07862e-05):1e-06):1e-06):1e-06):4.53883e-05):1e-06):1e-06):4.53884e-05,((GCF_001125005.1:9.07817e-05,(GCF_001048075.1:0.000272614,GCF_001328615.1:1e-06):4.53885e-05):1e-06,(GCF_001155025.1:9.07857e-05,(((GCF_001356275.1:1e-06,(GCF_001091525.1:9.07973e-05,(GCF_001150065.1:1e-06,(GCF_001111545.1:1e-06,(GCF_001123485.1:1e-06,GCF_001355955.1:1e-06):1e-06):1e-06):1e-06):4.53884e-05):4.53884e-05,((GCF_001152465.1:1e-06,GCF_001082785.1:1e-06):1e-06,((GCA_003064945.1:0.00104632,GCF_001366355.1:0.000136193):1e-06,(GCF_001166125.1:4.53881e-05,(GCF_001361335.1:1e-06,(GCF_001165665.1:1e-06,GCF_001153245.1:1e-06):1e-06):1e-06):9.07875e-05):1e-06):1e-06):1e-06,((GCF_001360855.1:4.53939e-05,(GCF_001363515.1:9.07952e-05,(GCF_001358735.1:0.000136189,GCF_001367395.1:0.000181609):1e-06):4.53883e-05):1e-06,(((GCF_001082505.1:4.64133e-05,GCF_001128545.1:9.01938e-05):9.07967e-05,(GCF_001082385.1:4.53876e-05,(GCF_001089545.1:1e-06,(GCF_001121805.1:1e-06,(GCF_001081825.1:1e-06,(GCF_001163665.1:1e-06,GCF_001155445.1:1e-06):1e-06):1e-06):1e-06):1e-06):1e-06):4.47864e-05,(GCF_001080505.1:4.53896e-05,((GCF_001364895.1:1e-06,(GCF_003718095.1:9.07857e-05,GCF_001361935.1:9.07839e-05):1e-06):1e-06,(GCF_001363455.1:1e-06,((GCF_001151825.1:1e-06,(GCF_001363275.1:1e-06,(GCF_001108025.1:1e-06,(GCF_001155545.1:1e-06,(GCF_001362535.1:1e-06,(GCF_001368055.1:1e-06,(GCF_001080865.1:1e-06,(GCF_001361475.1:1e-06,(GCF_001095705.1:1e-06,(GCF_001086425.1:1e-06,(GCF_001365915.1:1e-06,(GCF_001138245.1:1e-06,(GCF_001172385.1:1e-06,(GCF_001242595.1:1e-06,(GCF_001166045.1:1e-06,(GCF_001368235.1:1e-06,(GCF_001355935.1:1e-06,(GCF_001362715.1:1e-06,(GCF_001364455.1:1e-06,(GCF_001094245.1:1e-06,GCF_001241615.1:1e-06):1e-06):1e-06):1e-06):1e-06):1e-06):1e-06):1e-06):1e-06):1e-06):1e-06):1e-06):1e-06):1e-06):1e-06):1e-06):1e-06):1e-06):1e-06):1e-06):1e-06,((GCF_001350335.1:9.07997e-05,((GCF_001096285.1:1e-06,(GCF_001365835.1:1e-06,GCF_001362615.1:1e-06):1e-06):1e-06,((GCF_003717355.1:1e-06,(GCF_003717615.1:1e-06,GCF_003718435.1:1e-06):4.53896e-05):4.53896e-05,(GCF_001121605.1:1e-06,(GCF_001361035.1:1e-06,GCF_001084965.1:1e-06):1e-06):1e-06):1e-06):1e-06):4.53046e-05,((GCF_001358935.1:0.000136194,GCF_001359115.1:1e-06):4.53919e-05,(((GCF_011089975.1:1e-06,GCF_011090065.1:1e-06):4.53862e-05,(GCF_001350315.1:4.53911e-05,(GCA_001906785.1:1e-06,GCF_001109605.1:1e-06):1e-06):9.07814e-05):1e-06,((GCF_001128625.1:4.53866e-05,GCF_001108905.1:4.53862e-05):1e-06,((GCF_001361595.1:1e-06,(GCF_001157245.2:1e-06,(GCF_006334165.1:1e-06,(GCF_003717895.1:1e-06,GCF_001148945.1:1e-06):1e-06):1e-06):1e-06):1e-06,(GCF_001115965.1:1e-06,(GCF_001365895.1:1e-06,(GCF_001158985.1:1e-06,(GCF_001083065.1:1e-06,(GCF_001154045.1:1e-06,(GCF_001090385.1:1e-06,(GCF_001099985.1:1e-06,(GCF_001118305.1:1e-06,(GCF_001097825.1:1e-06,(GCF_001360615.1:1e-06,(GCF_001096965.1:1e-06,(GCF_001113325.1:1e-06,(GCF_001366035.1:1e-06,(GCF_001366555.1:1e-06,(GCF_001364655.1:1e-06,(GCF_001123685.1:1e-06,GCF_001366635.1:1e-06):1e-06):1e-06):1e-06):1e-06):1e-06):1e-06):1e-06):1e-06):1e-06):1e-06):1e-06):1e-06):1e-06):1e-06):1e-06):1e-06):1e-06):1e-06):1e-06):1e-06):4.44905e-05):1e-06):1e-06):1e-06):9.07858e-05):1e-06):1e-06):1e-06):4.53884e-05):1e-06):4.53878e-05):4.53837e-05):4.36188e-05):0.000299018):0.0263399):0.00821101):0.00862681):0.00533817):0.00746938,((GCF_002211565.1:0.0255486,(GCF_903931195.1:0.0305524,(GCF_007993415.1:0.00168563,((GCF_002592275.1:1e-06,GCF_000506945.1:4.55315e-05):1e-06,(GCF_002999175.1:1e-06,((GCF_001970975.1:1e-06,GCF_001951695.1:4.54925e-05):4.54925e-05,(GCF_002200515.1:0.000182235,GCF_012272335.1:0.000136531):9.10001e-05):1e-06):1e-06):0.000603206):0.0239971):0.00415978):0.00398634,((((GCF_003121015.1:0.026685,(GCF_002060495.1:0.0014065,GCF_000524705.1:0.00170626):0.0207416):0.00502371,(GCF_001448785.2:0.0226896,(GCF_001275205.1:9.66563e-05,(GCF_001466365.1:4.55108e-05,GCF_002631865.1:4.55022e-05):3.98716e-05):0.0260609):0.00696273):0.00350376,((GCF_002047815.1:4.62228e-05,(GCF_001831545.1:0.000227961,(GCF_001834975.1:4.55737e-05,GCF_001833625.1:1e-06):0.000136749):1e-06):0.025806,(((GCF_002031055.1:0.00813422,GCF_002065635.1:0.00593336):0.016202,(GCF_003971525.1:9.10272e-05,(GCF_001951865.1:4.55332e-05,(GCF_008124065.1:1e-06,(GCF_001690115.1:9.10762e-05,(GCF_001951875.1:4.55329e-05,(GCF_003986635.1:1e-06,GCF_001951945.1:4.55333e-05):1e-06):9.1076e-05):1e-06):1e-06):1e-06):0.0228495):0.00562303,(GCF_900477885.1:0.0219971,(GCF_002762135.3:0.00955149,(((GCF_900003145.1:1e-06,GCF_900002685.1:1e-06):1e-06,((GCF_900003185.1:1e-06,(GCF_900007435.1:1e-06,GCF_900016625.1:1e-06):1e-06):1e-06,(GCF_900007425.1:1e-06,(GCF_900003085.1:1e-06,(GCF_008931245.1:1e-06,(GCF_900007275.1:1e-06,(GCF_900009535.1:4.55194e-05,(GCF_014596025.1:0.000106582,(GCA_001038085.1:0.00898165,GCA_001034605.1:0.00636791):0.00349292):0.00021248):1e-06):1e-06):4.55581e-05):1e-06):1e-06):1e-06):0.000364978,(((GCF_001758445.1:0.000684053,(GCF_014334155.1:4.55219e-05,(GCF_002029395.1:1e-06,GCF_000006945.2:1e-06):1e-06):1e-06):0.000182172,((GCF_002795725.1:9.07284e-05,GCF_001623705.1:1e-06):0.000273288,(GCF_006351805.1:0.000364424,GCF_003074615.1:0.000182072):4.59677e-05):4.49952e-05):4.55376e-05,((GCF_013412425.1:0.000274739,GCF_002063925.1:0.00073216):1e-06,((GCF_903931805.1:0.000413309,(GCF_001623685.1:9.29114e-05,(((GCF_001700595.1:1e-06,GCF_001105145.1:1e-06):1e-06,(GCF_001222465.1:4.55188e-05,GCF_001091445.1:4.55187e-05):1e-06):1e-06,(GCF_001214325.1:0.000324706,((GCF_002031525.1:0.000182673,GCF_001217965.1:9.10472e-05):1e-06,(GCF_001223245.1:4.55184e-05,(GCF_001215525.1:1e-06,(GCF_001221265.1:1e-06,GCF_001218545.1:1e-06):1e-06):1e-06):1e-06):1e-06):4.55187e-05):1e-06):0.000181875):4.55299e-05,((GCF_001473965.1:1e-06,GCF_001623745.2:0.00344116):4.55173e-05,((GCF_000486105.1:4.55177e-05,(GCF_002055755.1:0.000227675,GCF_003077115.1:0.000182298):9.1049e-05):1e-06,((GCF_000213635.1:4.55176e-05,GCF_007050665.1:0.000409982):1e-06,(GCF_001951445.1:1e-06,(GCF_001271935.1:4.55178e-05,(GCF_001577505.1:0.000409997,(GCF_008364035.1:0.00134268,(GCF_001480025.1:1e-06,(GCF_002091025.1:4.55176e-05,GCF_008362865.1:0.000917102):1e-06):1e-06):9.10442e-05):1e-06):1e-06):1e-06):1e-06):1e-06):0.000227687):1e-06):1e-06):4.53263e-05):0.00804403):0.0164553):0.00378976):0.00257942):0.0024131):0.00244078,((((GCF_002048695.1:4.58508e-05,GCF_009667745.1:0.000272922):0.0245319,(GCF_001480655.1:0.000372102,(GCF_002033935.1:9.10673e-05,(GCF_000271885.2:9.10676e-05,GCF_004136035.1:4.55291e-05):1e-06):0.000403412):0.0230758):0.00663281,((GCF_002037585.1:0.0248927,GCF_002060705.1:0.0243074):0.00604474,(((GCF_014349265.1:0.000986665,GCF_002064275.1:0.000846336):0.0250179,(GCF_002045865.1:0.000181179,GCF_004120595.1:4.66014e-05):0.0305821):0.00472977,(GCF_003069155.1:0.0196378,(GCF_002033905.1:0.0053664,((GCF_000018705.1:0.000366268,GCF_003934545.2:0.000272434):0.00569409,(GCF_000486645.1:0.000235425,(GCF_002058475.1:9.11408e-05,GCF_000806525.1:0.000182343):0.000183255):0.00074716):0.00315641):0.0161014):0.009091):0.00213118):0.00318144):0.00296765,((((GCF_003325255.1:0.0244175,(GCF_001305815.1:9.07041e-05,GCF_002054055.1:1e-06):0.0241609):0.00602852,((GCF_000988525.3:4.26306e-05,GCF_002066255.1:0.000412189):0.00182193,(GCF_011466075.1:0.000448663,GCF_002032815.1:0.000236593):0.00152736):0.0316198):0.00220897,(GCF_002030165.1:0.0259142,((GCF_000748885.1:9.1027e-05,(GCF_000748365.1:1e-06,(GCF_000748105.1:9.1028e-05,GCF_000748225.1:1e-06):1e-06):1e-06):0.00989003,(GCF_000747845.1:0.0033832,(GCF_000749215.1:0.00136686,(GCF_009648735.1:1e-06,GCF_000748765.1:1e-06):0.000137717):0.00308653):0.00665792):0.0165657):0.00537139):0.00266804,((GCF_002504125.1:0.0328319,(GCF_001243175.1:0.0195797,((GCF_002843885.1:1.90672e-05,GCF_002242225.1:0.00159965):0.00840189,(GCF_002242285.1:0.000227241,GCF_004136075.1:0.000137793):0.0131306):0.0142868):0.00667564):0.00464698,(GCF_002047475.1:0.0258817,((((GCF_003066805.1:9.10809e-05,(GCF_003070485.1:1e-06,GCF_003070525.1:9.10906e-05):1e-06):0.000364565,(GCF_003069845.1:0.000136642,(GCF_000806665.1:4.55771e-05,(GCF_002090775.1:1e-06,GCF_001474255.1:1e-06):0.000136646):1e-06):9.10902e-05):1e-06,(GCF_003070455.1:4.5537e-05,((GCF_003070445.1:0.000136639,(GCF_003065865.1:4.55373e-05,GCF_003069905.1:4.55373e-05):9.10831e-05):1e-06,(GCF_003070005.1:1e-06,(GCF_003067005.1:1e-06,(GCF_003066265.1:1e-06,GCF_003066625.1:1e-06):1e-06):1e-06):1e-06):1e-06):0.000318951):0.0156946,(GCF_900456145.1:0.000959029,((GCF_002899015.1:0.000139109,GCF_003418815.1:0.000182256):0.000136674,(GCF_002061465.1:4.55492e-05,((GCF_001972875.1:1e-06,GCF_003431065.1:1e-06):1e-06,((GCF_004292255.1:4.55495e-05,(GCF_002066455.1:4.55495e-05,(GCF_002041385.1:4.55495e-05,GCF_002042455.1:4.55507e-05):1e-06):4.55495e-05):4.55494e-05,(GCF_003431195.1:4.55488e-05,(GCF_000335855.1:4.60166e-05,((GCF_002056505.1:4.55502e-05,GCF_001973725.1:0.000136676):0.000136675,((GCF_000625155.2:1e-06,(GCF_014121465.1:1e-06,(GCF_000624875.2:1e-06,GCF_000625675.2:1e-06):1e-06):1e-06):4.55494e-05,((GCF_001973435.1:1e-06,GCF_001972715.1:4.55493e-05):4.55492e-05,((GCF_000330365.1:1e-06,GCF_000329745.1:1e-06):4.55492e-05,(GCF_000623695.2:1e-06,(((GCF_001972675.1:1e-06,(GCF_000624115.2:1e-06,(GCF_000626335.1:1e-06,GCF_000626135.2:1e-06):1e-06):1e-06):1e-06,(GCF_001271685.1:4.55491e-05,((GCF_002033565.1:1e-06,GCF_005782055.1:1e-06):1e-06,(GCF_003148925.1:4.55492e-05,GCF_000280195.1:4.55491e-05):1e-06):1e-06):9.11075e-05):4.55492e-05,((GCF_002041705.1:1e-06,(GCF_002039755.1:1e-06,GCF_002038585.1:1e-06):1e-06):4.55457e-05,((GCF_002039025.1:1e-06,(GCF_002038035.1:1e-06,(GCF_001713755.1:1e-06,(GCF_001713955.1:1e-06,(GCF_002037945.1:1e-06,GCF_001714025.1:1e-06):1e-06):1e-06):1e-06):1e-06):1e-06,(GCF_003663765.1:0.00111035,(GCF_014491145.1:0.000136621,(GCF_002039165.1:4.55467e-05,(GCF_001473765.1:1e-06,(GCF_002039385.1:1e-06,(GCF_002040675.1:1e-06,(GCF_002042785.1:1e-06,(GCF_002040665.1:1e-06,GCF_002042725.1:1e-06):1e-06):1e-06):1e-06):1e-06):1e-06):4.48996e-05):1e-06):1e-06):1e-06):0.000138196):1e-06):1e-06):1e-06):1e-06):1e-06):1e-06):1e-06):1e-06):1e-06):1e-06):1e-06):0.000138271):0.0118371):0.0140626):0.00358549):0.00285932):0.00188128):0.00188792):0.00301859):0.00259239):0.002715):0.00243233):0.0051316):0.00545772):0.0051642):0.00466452):0.0444206);
```
