## Supplemental File S1 for "Timescale and genetic linkage explain the variable impact of defense systems on horizontal gene transfer": GCF_000008485.1.strain_tree.nwk

```
(GCF_001582645.1:0.0149005,((((((GCF_001766335.1:1e-06,(GCF_001766375.1:1e-06,GCF_001766315.1:1e-06):1e-06):0.00200795,(GCF_004170265.1:0.000153501,(GCF_000048665.1:1e-06,(GCF_001766295.1:0.000255841,(GCF_001766355.1:1e-06,GCF_001766275.1:1e-06):1e-06):1.15593e-05):0.000135747):0.000716682):0.007722,((GCF_001582215.1:1e-06,GCA_900635825.1:0.001228):0.00657508,(GCF_009932955.1:0.00341609,((GCF_009933055.1:0.00342341,(GCF_900452765.1:1e-06,GCF_003004295.1:1e-06):0.00181208):0.00221724,(GCF_000211115.1:0.000377918,(GCF_900062505.1:0.000393891,(GCF_004921985.1:1e-06,(GCF_004920815.1:1e-06,GCF_900061465.1:1e-06):1e-06):1e-06):1e-06):0.0046683):0.00170169):0.000719675):0.00197957):0.00904869,(GCF_900056925.1:0.00407788,((GCF_000823805.1:0.00200029,GCF_009932915.1:0.00279926):0.000551662,((GCF_900061525.1:1e-06,GCF_900059945.1:1e-06):0.000931886,(GCF_900061535.1:2.31007e-05,((GCF_900052335.1:1e-06,(GCF_900063865.1:1e-06,(GCF_900049375.1:1e-06,(GCF_900053425.1:1e-06,GCF_900054665.1:1e-06):1e-06):1e-06):1e-06):1e-06,(GCF_900062685.1:1e-06,(GCF_900056205.1:1e-06,(GCF_900062705.1:1e-06,(GCF_900057605.1:1e-06,(GCF_900063875.1:1e-06,(GCF_900054645.1:1e-06,(GCF_900062725.1:1e-06,(GCF_900054655.1:1e-06,(GCF_900058605.1:1e-06,(GCF_900062555.1:1e-06,(GCF_900062615.1:1e-06,(GCF_900062745.1:1e-06,(GCF_900063845.1:1e-06,GCF_900060785.1:1e-06):1e-06):1e-06):1e-06):1e-06):1e-06):1e-06):1e-06):1e-06):1e-06):1e-06):1e-06):1e-06):1e-06):1e-06):0.00128926):0.000413311):0.00206405):0.00877542):0.00214578,(GCF_001582565.1:0.00471908,((GCF_001752945.1:0.000225508,((GCF_004921035.1:1e-06,GCF_004922525.1:1e-06):2.26637e-05,((GCF_004921995.1:1e-06,GCF_004921245.1:1e-06):1.15623e-05,((GCF_004922115.1:1e-06,GCF_004922585.1:1e-06):1e-06,(GCF_004921595.1:2.31251e-05,GCF_004922575.1:2.31264e-05):1e-06):1e-06):1e-06):0.00600806):0.000630703,(((GCF_900060385.1:0.000138775,GCF_900061495.1:1e-06):0.000148753,(GCF_004169495.1:3.48754e-05,((GCF_003345635.1:1e-06,GCF_003345615.1:1e-06):1e-06,(GCF_001582635.1:0.00103445,(GCF_004169425.1:1e-06,(GCF_004137115.1:0.00144605,GCF_004169795.1:0.000989287):0.000345785):0.000499277):0.000149243):0.000997505):0.000188961):0.00034479,((((GCF_001752925.1:2.31096e-05,GCF_001753285.1:1.17974e-05):1e-06,((GCF_001753365.1:1.15541e-05,GCF_900062485.1:1e-06):1e-06,(GCF_001753065.1:1e-06,GCF_900062355.1:1e-06):1e-06):1e-06):1e-06,((GCF_000008485.1:1e-06,GCA_000277065.1:2.31285e-05):1e-06,(GCF_000586375.1:1e-06,((GCF_900636955.1:1e-06,GCF_001752825.1:1.15551e-05):1e-06,(GCF_001752785.1:1e-06,(GCF_900065305.1:1e-06,GCF_001752745.1:1e-06):1e-06):1e-06):1e-06):0.000695076):1.15517e-05):5.13646e-05,((GCF_900057235.1:0.000558941,GCF_004921715.1:0.000252385):0.000343304,(GCF_001752845.1:4.00604e-06,(((GCF_900062865.1:1.156e-05,(GCF_900050565.1:1e-06,GCF_900052295.1:1e-06):1e-06):2.31168e-05,(GCF_900057765.1:1.15609e-05,(GCF_900119775.1:1e-06,GCF_900060405.1:1e-06):1e-06):1e-06):0.00121855,(GCF_900064485.1:1.15618e-05,(GCF_900053725.1:1e-06,(GCF_900061935.1:1e-06,(GCF_900055195.1:1e-06,(GCF_900052315.1:1e-06,(GCF_900062415.1:1e-06,(GCF_900060755.1:1e-06,(GCF_900055595.1:1e-06,(GCF_900070155.1:1e-06,(GCF_900062475.1:1e-06,GCF_900064735.1:1e-06):1e-06):1e-06):1e-06):1e-06):1e-06):1e-06):1e-06):1e-06):1e-06):1e-06):0.000169501):0.000612087):1.32067e-05):4.1653e-05):0.000224859):0.0036298):0.00713611):0.00583865,((GCF_001582385.1:0.00312918,(GCF_001582405.1:0.003796,(GCF_000092625.1:0.00125476,(GCF_009933035.1:0.00428357,((GCF_001582865.1:0.00134989,(GCF_900061515.1:1e-06,GCF_900051685.1:1e-06):0.0046423):0.000318259,((GCF_001583565.1:0.00149011,GCF_001582465.1:0.0015106):0.00076509,(GCF_900056645.1:0.00201371,((GCF_000953935.1:0.00451764,((GCF_900057255.1:1e-06,GCF_900050225.1:1e-06):0.00297193,(GCF_900060725.1:0.000555178,(GCF_001582165.1:1.1558e-05,GCF_900452685.1:1e-06):0.00281253):0.000906446):0.00133151):0.000755277,((GCF_000823705.1:1e-06,(GCF_000823505.1:1.16541e-05,GCF_000823365.1:0.000118427):1e-06):0.000154147,((GCF_000823865.1:0.000139492,GCF_000823845.1:1e-06):0.000402458,(GCF_001601505.1:1e-06,GCF_001601535.1:1e-06):0.00021181):0.000824592):0.00102212):0.000886415):0.000608369):0.000321231):0.000698408):0.000871691):0.00155969):0.00270799):0.00791993,(((GCF_001582485.1:0.00191069,(GCF_003003815.1:0.000740212,(GCF_001969405.1:0.00228859,GCF_001582555.1:0.00135793):0.00220705):0.00140782):0.0033144,(GCF_900059575.1:0.00130299,(GCF_900461605.1:1e-06,(GCF_001582305.1:1e-06,GCF_000586235.1:1.15652e-05):1e-06):0.00156402):0.00388298):0.00538425,(GCF_001583655.1:0.0210091,((((GCF_900452805.1:5.1979e-05,GCF_000586075.1:0.00106378):0.00734339,((GCF_004922775.1:1e-06,GCF_004922635.1:1e-06):6.26468e-05,(GCF_002967055.1:1.15716e-05,(GCF_004921705.1:1e-06,(GCF_004921695.1:1e-06,GCF_001592705.1:1e-06):1e-06):1e-06):0.00189433):0.00228612):0.00192061,((((GCF_900060195.1:0.00381899,GCF_900053665.1:0.00287528):0.000428011,((GCF_900052905.1:1e-06,GCF_900061485.1:1e-06):1e-06,(GCF_900052265.1:1e-06,GCF_900052925.1:1e-06):1e-06):0.00168966):0.000335459,(GCF_900048915.1:0.00171946,(GCF_900061475.1:0.00145435,((GCF_900060795.1:5.78557e-05,((GCF_900053745.1:1e-06,GCF_900051025.1:1e-06):1e-06,(GCF_001610735.1:0.000351387,(GCF_900119765.1:1e-06,GCF_900057625.1:1e-06):1.15696e-05):1e-06):1e-06):9.32951e-05,((GCF_900056235.1:1e-06,GCF_900054435.1:0.00105666):2.30707e-05,(GCF_900060025.1:1e-06,((GCF_900063905.1:0.000405413,(GCF_900054695.1:1e-06,GCF_900064365.1:1e-06):1e-06):1e-06,(GCF_900063915.1:3.471e-05,(GCF_900061545.1:1.15693e-05,(GCF_900061565.1:1e-06,GCF_900057745.1:1.15696e-05):1e-06):1.15689e-05):1e-06):1e-06):1e-06):0.000358524):0.00123896):0.000723052):0.000489345):0.000198477,((GCF_900063795.1:0.00178172,(GCF_004170105.1:1e-06,GCF_004170095.1:1e-06):0.00074809):0.00129857,((GCF_900061705.1:1e-06,(GCF_900061635.1:1e-06,(GCF_900061715.1:1e-06,(GCF_900063805.1:1e-06,(GCF_900050975.1:1e-06,(GCF_900054155.1:1e-06,(GCF_900055585.1:1e-06,(GCF_900061675.1:1e-06,(GCF_900051725.1:1e-06,(GCF_900061655.1:1e-06,(GCF_900061685.1:1e-06,(GCF_900049275.1:1e-06,(GCF_900063815.1:1e-06,(GCF_900050555.1:1e-06,(GCF_900061665.1:1e-06,(GCF_900061725.1:1e-06,(GCF_900061645.1:1e-06,GCF_900061695.1:1e-06):1e-06):1e-06):1e-06):1e-06):1e-06):1e-06):1e-06):1e-06):1e-06):1e-06):1e-06):1e-06):1e-06):1e-06):1e-06):1e-06):0.00239799,(GCF_004920515.1:1e-06,((GCF_004921895.1:1.15744e-05,GCF_003205035.1:1.16445e-05):1e-06,(GCF_004920585.1:1e-06,(GCF_004920705.1:1e-06,(GCF_004921825.1:1e-06,(GCF_004920715.1:1e-06,(GCF_004921805.1:1e-06,(GCF_003205045.1:1e-06,(GCF_004921965.1:1e-06,(GCF_004920605.1:1e-06,(GCF_004920645.1:1e-06,(GCF_004921815.1:1e-06,(GCF_004921905.1:1e-06,(GCF_004920675.1:1e-06,(GCF_003205115.1:1e-06,(GCF_004920555.1:1e-06,(GCF_004920575.1:1e-06,(GCF_004920775.1:1e-06,(GCF_004920765.1:1e-06,(GCF_004921865.1:1e-06,GCF_004921915.1:1e-06):1e-06):1e-06):1e-06):1e-06):1e-06):1e-06):1e-06):1e-06):1e-06):1e-06):1e-06):1e-06):1e-06):1e-06):1e-06):1e-06):1e-06):1e-06):1e-06):0.00564019):0.000336823):0.00116964):0.000762651):0.00310368,((GCF_900060205.1:1e-06,(GCF_900050175.1:1e-06,GCF_900053695.1:1e-06):1e-06):0.000520411,(GCF_900061605.1:0.00075961,(GCF_900461545.1:0.00313141,(((GCF_900062855.1:1e-06,GCF_900051715.1:1.15699e-05):0.000208191,(GCF_001582145.1:0.000745849,((GCF_900452775.1:1e-06,(GCF_001582155.1:1e-06,GCF_001582135.1:1e-06):1e-06):0.00024311,((GCF_001582245.1:1e-06,(GCF_900051705.1:1.15685e-05,(GCF_900057545.1:1e-06,GCF_900057735.1:1e-06):1e-06):1e-06):1e-06,((GCF_004169545.1:1e-06,GCF_004169585.1:1e-06):1e-06,(GCF_004169295.1:1e-06,(GCF_004137585.1:1e-06,(GCF_004169485.1:1e-06,(GCF_004168965.1:1e-06,(GCF_004169595.1:1e-06,(GCF_004168945.1:1e-06,(GCF_004137565.1:1e-06,GCF_004169535.1:1e-06):1e-06):1e-06):1e-06):1e-06):1e-06):1e-06):1e-06):3.47077e-05):1e-06):0.00213713):0.000310505):1e-06,(((GCF_000048645.1:1e-06,(GCF_900052075.1:1e-06,(GCF_900058805.1:1e-06,GCF_900052915.1:1e-06):1.15704e-05):1e-06):1.15698e-05,((GCF_001601235.1:0.000208418,(GCF_000953915.1:1e-06,(GCF_001582855.1:1.15697e-05,GCF_001582325.1:1.15717e-05):1e-06):1.15687e-05):1e-06,(((GCF_900053685.1:1e-06,(GCF_900053675.1:1.15715e-05,GCF_002934165.1:5.788e-05):1e-06):1e-06,(GCF_900064715.1:1e-06,(GCF_900051695.1:1e-06,(GCF_900050205.1:1e-06,(GCF_900051655.1:1e-06,(GCF_900057555.1:1e-06,GCF_900063065.1:1e-06):1e-06):1e-06):1e-06):1e-06):1e-06):1e-06,((GCF_900062335.1:1e-06,(GCF_900452705.1:1e-06,GCF_001677075.2:1e-06):1e-06):1.15698e-05,(GCF_003605875.1:1.15698e-05,(GCF_003605815.1:1e-06,(GCF_003605825.1:1e-06,(GCF_003605835.1:1e-06,(GCF_003605925.1:1e-06,(GCF_003605955.1:1e-06,(GCF_003605915.1:1e-06,GCF_003605895.1:1e-06):1e-06):1e-06):1e-06):1e-06):1e-06):1e-06):1.15697e-05):1e-06):1e-06):1e-06):1e-06,((GCF_003004315.1:0.000208591,(GCF_003004275.1:1e-06,(GCF_004922605.1:1.15696e-05,(GCF_004922695.1:1e-06,GCF_004922705.1:1e-06):3.47099e-05):1e-06):1e-06):0.000333378,((GCF_900050235.1:0.00126245,((GCF_003205135.1:1e-06,(GCF_004921305.1:1e-06,GCF_004920885.1:1e-06):1e-06):1.15692e-05,((GCF_004922675.1:1e-06,GCF_004922665.1:1e-06):1.15711e-05,(GCF_004922305.1:1e-06,(GCF_003205155.1:1e-06,GCF_004921785.1:1e-06):1e-06):1.15709e-05):1e-06):0.000269162):0.000391908,(GCF_900061505.1:7.85706e-05,((GCF_900063785.1:1.15722e-05,(GCF_900052065.1:1e-06,(GCF_900052935.1:1.14399e-05,(GCF_001583595.1:0.000220012,(GCF_000694995.1:1e-06,(GCF_001582785.1:1e-06,(GCF_001583585.1:1e-06,GCF_001582235.1:1e-06):1e-06):1e-06):1e-06):0.00076558):0.000521683):2.31178e-05):1e-06,((GCF_004136915.1:1e-06,(GCF_004168955.1:1e-06,(GCF_004169245.1:1e-06,GCF_004137195.1:1e-06):1e-06):1e-06):0.000521525,(GCF_004169685.1:1e-06,(GCF_004169385.1:1e-06,(GCF_004137635.1:1e-06,(GCF_004137445.1:1e-06,(GCF_004137535.1:1e-06,(GCF_004137475.1:1e-06,(GCF_004137525.1:1e-06,GCF_004169635.1:1e-06):1e-06):1e-06):1e-06):1e-06):1e-06):1e-06):1e-06):0.00215634):8.3492e-05):0.000427925):0.00015819):0.000106891):0.00010415):0.00010852):6.33707e-05):0.000649355):0.00403215):0.00599124):0.0017731):0.00260294):0.00197787):0.0149005);
```
