## Supplemental File S1 for "Timescale and genetic linkage explain the variable impact of defense systems on horizontal gene transfer": GCF_000008985.1.strain_tree.nwk

```
((GCF_000008985.1:0.00153669,(GCA_009815095.1:1e-06,(GCA_009814775.1:1e-06,GCA_009816655.1:1e-06):1e-06):0.00177485):0.00422842,((GCF_001880245.1:0.00252774,(GCF_000155755.1:1e-06,(GCF_000833375.1:1e-06,(GCA_009815755.1:1e-06,GCF_000014645.1:1e-06):1e-06):1e-06):0.00269199):0.0017225,((GCF_000742085.1:0.000309661,(GCF_001880205.1:1.53678e-05,GCF_000833165.1:1e-06):0.000298285):0.00401892,(GCF_001865695.1:0.00390578,(GCF_000833355.1:0.0042973,GCF_000195535.1:0.00374914):0.00146275):0.00105767):0.00112104):0.00422842);
```
