## Supplemental File S1 for "Timescale and genetic linkage explain the variable impact of defense systems on horizontal gene transfer": GCF_000010425.1.strain_tree.nwk

```
(((((GCF_003464325.1:0.00984699,GCF_003473105.1:0.0102035):0.00281596,(GCF_003429385.1:0.0163907,GCF_003472265.1:0.00868649):0.00290066):0.00369838,(GCF_002107975.1:0.0156007,(GCF_003030905.1:0.0122611,(GCF_002108035.1:0.017389,(GCF_000010425.1:7.7768e-05,(GCF_013249115.1:1e-06,GCF_002108135.1:1e-06):2.60166e-05):0.0162165):0.00412472):0.00944651):0.00762889):0.00156818,(((GCF_014524935.1:0.0202445,GCF_003467335.1:0.012496):0.00373418,(GCF_001756865.1:0.0188072,(GCF_000154085.1:0.025012,GCF_003472095.1:0.010748):0.00367144):0.0022643):0.00270667,(GCF_003856735.1:0.0189088,((GCF_002107995.1:0.016361,GCA_008662305.1:0.023501):0.00670309,((GCF_003458805.1:0.0141125,GCF_003465205.1:0.0178172):0.00949122,(GCA_008679245.1:0.0207321,(GCF_005845205.1:0.0232071,(GCF_002108045.1:0.0151104,GCF_002108095.1:0.019849):0.00618792):0.00313571):0.00206547):0.00115785):0.00335491):0.00207959):0.00619652):0.000806496,(((GCF_002107955.1:0.0179249,GCF_004167585.1:0.0145092):0.00572035,((GCF_002075965.1:0.0118825,(GCF_001406215.1:0.0172203,GCF_002108075.1:0.0156501):0.00603415):0.00189071,(GCF_000737885.1:0.0194153,((GCA_008673205.1:0.00125319,GCA_008673035.1:0.000417419):0.013719,(GCF_002108165.1:0.0199343,GCF_000829865.1:0.0289457):0.00363511):0.0035896):0.00244373):0.00167347):0.00336136,((GCF_001010915.1:0.0144555,(GCF_002107925.1:0.0210803,(GCF_002108155.1:1e-06,GCF_000702865.1:1e-06):0.0297441):0.00613138):0.00337854,(((GCF_000741415.1:1e-06,GCF_000771705.1:1e-06):0.0198012,(GCF_009832825.1:0.0134614,(GCF_003462895.1:0.00421394,(GCF_003462885.1:1e-06,GCF_003457765.1:1e-06):1e-06):0.00809919):0.0077323):0.00395926,((GCF_014385295.1:0.0131913,((GCF_003468385.1:0.00973818,GCF_003469145.1:0.00687546):0.0037465,(GCF_003436185.1:0.0144575,GCF_003466335.1:0.0044044):0.0054092):0.00663814):0.00622351,(GCF_003472245.1:0.0157092,((GCF_000817995.1:1e-06,GCF_902386735.1:1e-06):0.0118437,(GCF_003437755.1:2.58987e-05,(GCF_003437775.1:2.59902e-05,GCF_003437735.1:5.19838e-05):1e-06):0.014129):0.00321083):0.0033271):0.00188926):0.00174418):0.00382956):0.000806496);
```
