## Supplemental File S1 for "Timescale and genetic linkage explain the variable impact of defense systems on horizontal gene transfer": GCF_000011065.1.strain_tree.nwk

```
((GCF_001406075.1:0.0137661,((GCF_014131755.1:1e-06,(GCF_000011065.1:0.000181362,GCF_002959695.1:1e-06):8.60869e-06):0.00360056,(GCF_001314975.1:0.00262288,(GCF_001816245.2:0.001519,(GCF_000159875.2:0.00121877,GCF_009025475.1:0.000641825):0.00304303):0.000741622):0.00117193):0.0016554):0.000729216,((GCF_003472675.1:0.00348389,(GCF_003457815.1:1e-06,(GCF_902364285.1:1e-06,GCF_003469365.1:1e-06):1e-06):0.00430149):0.00174707,(GCF_001578565.1:0.00558203,((GCF_004167525.1:0.00788451,((GCF_001405895.1:0.00255013,GCF_000403155.2:0.00324242):0.00070743,(GCF_004349635.1:0.00405467,GCF_012151035.1:0.00294164):0.000999272):0.000910805):0.000958369,((GCF_008329425.1:0.00176172,(GCF_001405255.1:0.000734873,GCF_003458585.1:0.00142082):0.00084714):0.00225016,((GCF_003434395.1:0.00227293,(GCF_900624795.1:0.0053732,GCF_003474715.1:0.00266046):0.00115943):0.0010745,(GCF_003472055.1:0.00290637,(GCF_003464695.1:7.82521e-05,GCF_003469685.1:4.25598e-05):0.0037509):0.000915887):0.00060174):0.000932439):0.000907469):0.00329295):0.000729216);
```
