## Supplemental File S1 for "Timescale and genetic linkage explain the variable impact of defense systems on horizontal gene transfer": GCF_000011325.1.strain_tree.nwk

```
((((GCF_007858735.1:1e-06,GCF_000828015.1:7.07656e-05):0.00401712,((GCF_001912805.1:0.000385812,GCF_000934815.1:0.00032323):7.4571e-06,(GCF_002243555.1:1.57202e-05,((GCF_000987865.1:1e-06,GCF_013046805.1:1e-06):1e-06,(GCF_000233355.2:4.71705e-05,GCF_001643035.1:0.000433122):1e-06):1e-06):1e-06):0.00366652):0.00137473,(GCF_001912755.2:0.00759574,(GCF_000010225.1:0.00312482,(GCF_000380545.1:0.00026702,((GCF_001912155.1:1e-06,GCF_001912735.1:1e-06):1e-06,(GCF_007858755.1:2.35504e-05,(GCF_011761195.1:1.56996e-05,(GCF_007858615.1:7.84966e-06,(GCF_000404185.1:1e-06,GCF_000404145.1:1e-06):1e-06):1e-06):1.56998e-05):1e-06):1e-06):0.00332986):0.0030114):0.00451014):0.00261091,((GCF_002003445.1:0.00677344,(GCF_013014865.1:0.00488602,(GCF_001518935.2:0.00628837,GCF_900163685.1:0.00492518):0.00148231):0.00278345):0.00237895,((GCF_002220135.1:0.000104261,(GCF_001936195.1:0.000197822,(GCF_002355675.1:1.58183e-05,(GCF_001687645.1:1e-06,(GCF_013014885.1:7.92551e-06,(GCF_001683055.1:7.90726e-06,(GCF_001683115.1:1e-06,GCF_003025195.1:7.91464e-06):1.58373e-05):0.000300884):8.12796e-06):1e-06):1e-06):6.48326e-06):0.00412421,(((GCF_001912725.1:1e-06,GCF_007833335.1:1e-06):7.73439e-06,((GCF_007858715.1:7.85655e-06,GCF_007833315.1:1e-06):1e-06,((GCF_007858765.1:2.35709e-05,GCF_007858595.1:7.85673e-06):1e-06,(GCF_007858625.1:1e-06,(GCF_007858685.1:1e-06,(GCF_007858655.1:1e-06,GCF_007858665.1:1e-06):1e-06):1.57104e-05):2.35668e-05):3.92793e-05):7.97741e-06):0.00665186,((GCF_007430945.1:0.00381718,(GCF_000742735.1:0.000180636,GCF_000742715.1:1e-06):0.00352803):0.00191238,(GCF_002379385.1:7.856e-06,(GCF_000382905.1:0.00012567,(GCF_002847405.1:1e-06,(GCF_002847425.1:1e-06,(((GCF_000445015.1:1e-06,GCF_002277975.1:1e-06):7.85375e-06,(GCF_000196335.1:3.14183e-05,(GCF_011761285.1:1e-06,GCF_000011325.1:1.57061e-05):1e-06):7.85245e-06):1e-06,(GCF_013867925.1:1e-06,(GCF_013867955.1:1e-06,(GCF_013867935.1:1e-06,(GCF_013867825.1:1e-06,(GCF_013867945.1:1e-06,(GCF_013868025.1:1e-06,(GCF_013867845.1:1e-06,(GCF_013867915.1:1e-06,(GCF_013868035.1:1e-06,GCF_013868015.1:1e-06):1e-06):1e-06):1e-06):1e-06):1e-06):1e-06):1e-06):1e-06):1e-06):1e-06):1e-06):1e-06):1e-06):0.00451729):0.00156201):0.000986819):0.0009672):0.00261091);
```
