## Supplemental File S1 for "Timescale and genetic linkage explain the variable impact of defense systems on horizontal gene transfer": GCF_000011805.1.strain_tree.nwk

```
(((GCF_009728125.1:1e-06,GCF_009728075.1:1e-06):0.00614567,((GCF_000985635.1:0.00630223,(GCF_009727745.1:1e-06,GCF_009727735.1:1e-06):0.00788998):0.00226515,((GCF_001730155.1:0.00480159,GCF_001691095.1:0.00386296):0.00456458,(GCF_001730145.1:0.00623367,(GCF_001691105.1:0.0142506,((GCF_000020845.1:0.00797452,(GCF_009727585.1:1e-06,GCF_009727525.1:1e-06):0.00678543):0.00198277,(GCF_001690945.1:0.00648694,(GCF_001691015.1:0.0072089,(GCF_001690915.1:0.00708012,(GCF_001690925.1:0.00566506,(GCF_001691135.1:0.00290698,GCF_001690975.1:0.00297936):0.00311747):0.00191884):0.00190037):0.00165855):0.00125259):0.00248305):0.00301784):0.0143962):0.00398911):0.0038721):0.00234778,((GCF_009727845.1:0.00924716,GCF_009727725.1:0.00839271):0.00612573,((GCF_009727645.1:0.0177093,(GCF_009728065.1:1e-06,(GCF_009727905.1:1e-06,GCF_009727945.1:1e-06):1e-06):0.0128969):0.00420936,((GCF_009727625.1:0.00689619,GCF_009727615.1:0.00705421):0.0101058,(GCF_009727605.1:0.0125245,(GCF_009727975.1:0.0119103,((GCF_009728045.1:0.00927107,(GCF_009728025.1:2.55751e-05,GCF_009727705.1:1e-06):0.0108209):0.00604974,(GCF_009727995.1:0.0101628,((GCF_000011805.1:0.000668123,GCF_001029395.1:2.23085e-06):0.00920114,(GCF_004685055.1:0.00751849,(GCF_009727755.1:0.00475699,GCF_004359415.1:0.00888634):0.00224588):0.00381837):0.0027414):0.00227732):0.00118512):0.00373017):0.00369634):0.00313398):0.0045914):0.00234778);
```
