## Supplemental File S1 for "Timescale and genetic linkage explain the variable impact of defense systems on horizontal gene transfer": GCF_000012825.1.strain_tree.nwk

```
(GCF_003473085.1:0.00855308,((GCF_012976785.1:0.00160354,GCF_000273295.1:0.0016105):0.000314006,(GCF_003474845.1:0.00132498,((GCF_001405155.1:0.00109775,GCF_009025535.1:0.000891529):0.000434733,(GCF_003460305.1:0.00207535,((GCF_001406315.1:0.00101357,(GCF_003471705.1:0.000198313,(GCF_003437875.1:8.84096e-06,GCF_003469525.1:3.54565e-05):0.000325211):0.00163762):0.000396311,((((GCF_003207995.1:0.000480336,(GCF_003474225.1:1e-06,GCF_003474595.1:1e-06):0.00105613):0.0004964,(GCF_003460125.1:0.000462328,(GCF_003436175.1:0.000328691,(GCF_003464405.1:0.00155337,(GCF_003472125.1:1.44228e-05,GCF_003465305.1:1.21556e-05):0.00243088):0.00293892):6.07518e-05):0.000942251):0.000208186,((GCF_003466945.1:0.000292775,GCF_009025805.1:0.000141951):0.000664056,(GCF_003472225.1:0.000940605,((GCA_001913895.1:0.000378145,GCF_012976775.1:0.000185691):0.000371141,((GCF_012976365.1:1e-06,(GCF_002959625.1:1e-06,GCF_000012825.1:1e-06):1e-06):0.0010425,(GCF_001404375.1:0.000858491,(GCF_009025375.1:1e-06,(GCF_007896765.1:1e-06,GCF_007896815.1:1e-06):1e-06):0.00077002):0.000346219):0.000394204):0.000542076):0.000350929):0.000281456):0.000348504,(GCF_005844385.1:0.00105432,(((GCF_012976385.1:0.00102745,GCF_003470745.1:0.000737383):0.000217996,(GCF_012976375.1:0.00065563,(GCF_003467565.1:0.000421324,(GCF_003439605.1:1e-06,GCF_003439595.1:1e-06):0.000476598):0.00010272):0.000307602):0.00013425,((GCF_012976765.1:0.000587197,(GCF_900445545.1:0.000623361,(GCF_005844725.1:0.000836581,(GCF_003468295.1:0.00137432,((GCF_003465015.1:0.00086485,GCF_003475435.1:0.00138427):0.000410071,((GCF_003459535.1:8.86181e-06,GCF_003465765.1:1e-06):0.00240739,((GCF_003474985.1:1e-06,GCF_003475045.1:1e-06):0.000692583,(GCF_003436605.1:8.88563e-06,GCF_003436855.1:2.6573e-05):0.001441):0.000303402):0.000166074):0.000398734):0.00046765):0.000386696):0.000316698):0.000695177,(GCF_012976275.1:0.000664204,((GCF_003469035.1:0.000697543,GCF_003458265.1:0.00202274):0.000292526,(((GCF_003439275.1:0.000453929,GCF_009025385.1:0.000390121):0.00105085,(GCF_003471775.1:0.00139388,((GCF_000158515.2:0.000377594,GCF_000186105.1:0.000464405):0.000168791,(GCF_003602805.1:0.000348078,(GCF_003475695.1:0.000576062,((GCF_003466785.1:8.83825e-06,GCF_003459715.1:1.79284e-05):0.000220935,(GCF_003603775.1:9.72456e-05,(GCF_003603635.1:4.43176e-05,GCF_007896665.1:7.97878e-05):1.79668e-05):4.52907e-05):4.49168e-05):0.000303176):0.000337208):0.00144313):0.000338304):0.000307183,(((GCF_012976745.1:1e-06,GCF_004167625.1:3.502e-05):0.000723945,(GCF_003467465.1:1e-06,GCF_003457755.1:1e-06):0.000772259):0.000595657,(((GCF_003462865.1:1e-06,GCF_003464205.1:1e-06):0.00111398,(GCF_013361175.1:0.000751656,(GCF_012976285.1:0.000702761,GCA_009775675.1:0.000926812):0.000444403):0.000332735):0.000283903,(GCF_000403235.1:0.00109489,((GCF_003468905.1:0.000886989,(GCF_012976295.1:0.0014551,(GCF_003473265.1:0.000608843,GCF_003437415.1:0.0010746):0.000479532):0.000208148):0.000432253,((GCF_003457705.1:0.000742683,(GCF_003438765.1:1e-06,GCF_003438835.1:1e-06):0.00069925):0.000323742,((GCF_003458385.1:0.00081677,(GCF_003468345.1:0.000546697,(GCF_003471225.1:1e-06,GCF_003471285.1:1e-06):0.000395694):0.000228186):0.000180116,((GCF_003438235.1:1e-06,GCF_003438705.1:1e-06):0.000745276,(GCF_003465695.1:0.000236251,(GCF_003475135.1:0.000316844,GCF_003438645.1:0.000607263):0.000208134):0.000412149):0.000122039):0.00021793):0.000201626):0.000169163):0.000349062):0.00027458):0.000460201):0.000312473):0.000490237):0.00243314):0.000610076):0.000325325):0.000366428):0.000383503):0.000243538):0.000174197):0.000274129):0.000360954):0.00855308);
```
