## Supplemental File S1 for "Timescale and genetic linkage explain the variable impact of defense systems on horizontal gene transfer": GCF_000012845.1.strain_tree.nwk

```
(((GCF_000699805.1:0.00645678,(GCF_002160095.1:0.00592854,(GCF_012851305.1:0.00444885,(GCF_009677435.1:9.66474e-06,GCF_009677065.1:1e-06):0.00568026):0.00220425):0.00135106):0.00112417,((GCF_003436875.1:0.00610817,GCF_003635485.1:0.00459763):0.00164509,((GCA_008680675.1:0.00357721,GCF_003459965.1:0.00513421):0.00125922,((GCF_003635425.1:0.00544615,(GCF_000307435.1:5.76879e-05,(GCF_003434625.1:9.69495e-06,(GCF_003437475.1:1e-06,GCF_003635365.1:1e-06):9.69495e-06):1e-06):0.00448099):0.00102961,((GCF_003474765.1:0.00181143,(GCF_006739545.1:0.000520376,GCF_003635435.1:0.00050145):0.000641751):0.00112525,(GCF_009678415.1:1e-06,(GCF_009677245.1:1e-06,(GCF_009678385.1:1e-06,(GCF_004167065.1:1e-06,(GCF_009677235.1:1e-06,GCF_009678425.1:1e-06):1e-06):1e-06):1e-06):1e-06):0.00145815):0.00339706):0.000662927):0.00120619):0.00168965):0.00349071,(GCF_000163655.1:0.00310687,((GCF_007896565.1:1e-06,(GCF_009024595.1:1e-06,(GCF_009025675.1:1e-06,GCF_007896775.1:1e-06):1e-06):1e-06):0.0032651,((GCF_001405775.1:1.03857e-05,(GCF_902387045.1:1e-06,GCF_002272965.1:1e-06):1.86461e-05):0.00399667,((GCF_900683725.1:0.00468594,(GCF_009677335.1:0.00121427,(GCF_000307455.1:1.93882e-05,((GCF_003469715.1:9.68558e-06,GCF_003471825.1:1.93719e-05):1e-06,(GCF_003439415.1:1e-06,GCF_002257605.1:4.84271e-05):9.68536e-06):1.93478e-05):0.000757676):0.0023064):0.00133113,((GCF_003469775.1:0.00287601,GCF_013267615.1:0.00488447):0.0017861,((GCF_009677485.1:0.00376039,(GCF_003635375.1:2.92239e-05,(GCF_006149185.1:1e-06,(GCF_000157035.2:1e-06,GCF_000307475.1:1e-06):2.89774e-05):1.91204e-05):0.00393421):0.00243119,((GCF_900445525.1:1e-06,GCF_000012845.1:0.000184531):0.00281534,(GCF_009677035.1:0.00244552,(GCF_009678635.1:2.92213e-05,(GCF_003468605.1:1.91625e-05,GCF_003472045.1:2.92055e-05):9.67657e-06):0.00203146):0.00109198):0.000588168):0.000827133):0.000491619):0.000744893):0.00148441):0.00241318):0.00349071);
```
