## Supplemental File S1 for "Timescale and genetic linkage explain the variable impact of defense systems on horizontal gene transfer": GCF_000013285.1.strain_tree.nwk

```
((GCF_002355795.1:0.0252348,(GCF_900604545.1:0.0059106,(GCF_900604525.1:0.00668839,(GCF_001949315.1:1.51059e-05,GCF_001949635.1:1e-06):0.00599851):0.00275251):0.00673766):0.00162957,(((GCF_004329615.1:0.00654517,GCF_002018235.1:0.00506164):0.00162418,((GCF_900447125.1:0.00131743,(GCF_011068425.1:0.00124991,(GCF_003181955.1:0.000826367,GCF_003350945.1:9.53514e-05):0.00130224):0.000975664):0.00536296,((GCF_003181995.1:1e-06,GCF_003181395.1:7.5536e-05):0.000574025,(GCA_001913905.1:0.000944793,GCF_001304735.1:0.00125186):0.000333115):0.00432195):0.00284564):0.00148071,(((GCF_902166135.1:0.00627599,GCF_902166005.1:0.00604939):0.00253731,(GCF_000009685.1:0.00776625,GCA_902166765.1:0.00574402):0.00189844):0.000886563,((GCF_900461155.1:0.00453652,(GCF_900461395.1:0.00796113,(GCF_900461295.1:0.00302218,((GCF_900461135.1:0.00303586,(GCF_900461145.1:0.000936753,((GCF_902459515.1:0.000276369,GCF_900447035.1:0.000108438):0.00038109,(GCF_900447095.1:0.000184293,(GCF_900447105.1:1e-06,GCA_000013845.2:3.04926e-05):0.000151525):0.000136746):0.00139701):0.00127416):0.000741341,((GCF_005844665.1:0.00233118,(GCF_901523095.1:0.00113054,(GCF_900461235.1:0.000458456,GCF_901482515.1:1e-06):0.00141115):0.00205528):0.000726656,(GCF_004116045.1:1e-06,(GCF_004116135.1:1.52469e-05,(GCF_004116125.1:1e-06,(GCF_004115725.1:1e-06,(GCF_004116145.1:1e-06,(GCF_004116225.1:1e-06,(GCF_004116235.1:1e-06,GCF_004116155.1:1e-06):1e-06):1e-06):1e-06):1e-06):1e-06):1e-06):0.00210011):0.000564778):0.00105573):0.00299203):0.00338323):0.01143,((((GCF_900447085.1:0.00703071,GCF_011062905.1:0.0061886):0.00152625,(GCF_000243175.1:0.00657025,(GCF_003181455.1:0.00646037,GCF_000255475.1:0.00603925):0.00108962):0.000654401):0.00058467,((GCF_004329595.1:0.00576553,(GCF_900478015.1:0.00617014,(GCF_001406415.1:0.00474811,GCF_901482475.1:0.00542401):0.00265026):0.000977122):0.000824647,((GCF_004329605.1:0.00574412,GCF_003181535.1:0.00473488):0.00171274,(GCF_902459455.1:0.00520342,(GCF_003181595.1:0.00269234,GCF_900447075.1:0.00319167):0.00311914):0.00137182):0.000666783):0.000689285):0.000881957,((((GCF_000171195.1:0.00165543,GCF_900447135.1:0.0013325):0.00239257,(GCF_003203455.1:4.48667e-05,GCF_003181745.1:4.55655e-05):0.00224596):0.00357865,((GCF_902386435.1:1e-06,GCF_001854085.1:1e-06):0.00812422,(GCF_902166025.1:0.00448179,GCF_000512415.1:0.00189936):0.00317127):0.00153338):0.00153413,(GCF_003181675.1:0.00504041,((GCF_002161405.1:0.00307544,GCF_006409095.1:0.00225156):0.00442756,(GCF_000013285.1:0.00233136,(GCF_003181735.1:0.00426344,(((GCF_013305215.1:0.00257638,(GCF_003628405.2:0.0016414,GCF_003181415.1:0.0034369):0.00152949):0.000328045,(GCF_010994425.1:0.000251629,(GCF_005844105.1:0.000405487,GCF_900475545.1:0.000612289):0.00178113):0.000264805):0.00106854,((GCF_001949465.1:3.02918e-05,(GCF_001579765.1:1e-06,GCF_001949375.1:0.000105699):1e-06):0.00391101,((GCF_003181655.1:1e-06,GCF_006454475.1:1.51299e-05):0.000610348,((GCF_002012325.1:3.02333e-05,GCF_003181615.1:1.51217e-05):6.04931e-05,((GCF_003181355.1:1e-06,GCF_003181705.1:1.51178e-05):4.53485e-05,(GCF_003181405.1:1e-06,(GCF_003181505.1:1e-06,GCF_003181475.1:6.12152e-05):1e-06):1e-06):1.50875e-05):0.00017806):0.0029768):0.000934164):0.000686695):0.00111941):0.00178319):0.0013715):0.00110622):0.000872503):0.000775249):0.000696124):0.00132265):0.00162957);
```
