## Supplemental File S1 for "Timescale and genetic linkage explain the variable impact of defense systems on horizontal gene transfer": GCF_000016825.1.strain_tree.nwk

```
(((GCA_009733615.1:1e-06,GCF_009733645.1:2.21221e-05):0.0120113,((GCF_011009765.1:0.0144238,(GCF_009184725.1:1.40312e-05,(GCF_004208615.1:1e-06,(GCF_001657495.1:1e-06,(GCF_000159475.2:1e-06,(GCF_003061685.1:1e-06,(GCF_001046835.1:1e-06,GCF_003061745.1:1e-06):1e-06):1e-06):1e-06):1e-06):6.44951e-05):0.0108915):0.00583972,(((GCF_002221655.1:1e-06,GCF_001688685.2:1e-06):0.0149606,(GCF_009649545.1:0.0143741,(GCF_000439275.1:0.00530817,(GCF_900093565.1:1e-06,GCF_009649645.1:1e-06):0.0036572):0.00961311):0.0048603):0.00454387,((GCF_009649535.1:1.13552e-05,GCF_009649505.1:1.07826e-05):0.0130452,((GCF_009649445.1:0.0117863,(GCF_009649095.1:0.00344007,(GCF_003316895.1:2.08277e-05,GCF_003316935.1:9.0177e-05):0.006692):0.00642762):0.0035218,(GCF_012971115.1:1.10614e-05,((GCF_012971125.1:1e-06,GCF_012971085.1:1e-06):1e-06,(GCF_012971185.1:1e-06,(GCF_012971095.1:1e-06,GCF_012971035.1:1e-06):1e-06):1e-06):1e-06):0.0159643):0.00717):0.00269265):0.00618279):0.00463416):0.00373726,((GCF_009649605.1:0.00821344,((GCF_000168255.1:0.00932578,(GCF_003703875.1:0.00348178,(GCF_003053005.1:0.00498105,(GCA_000712565.2:0.00545527,GCF_000712555.1:0.00893728):0.00311207):0.000705688):0.00207917):0.00234866,(GCF_002254255.1:1e-06,((GCF_002253975.1:1e-06,(GCF_002253785.1:1e-06,GCF_002253965.1:1e-06):1e-06):1e-06,(GCF_002253905.1:2.22775e-05,(GCF_002253875.1:1.11382e-05,GCF_002253765.1:1e-06):1.11378e-05):1e-06):1e-06):0.0243549):0.00537285):0.0137915,(GCF_006874665.1:0.00245783,(GCF_000236455.2:0.000389277,((GCF_002128485.1:0.00092029,GCF_013348825.1:0.000373404):0.000122151,((GCF_002128495.1:0.000476025,GCF_002128765.1:0.00180504):8.81641e-05,((GCF_901971765.1:0.0017366,(GCF_002128715.1:0.00144654,(GCF_001618905.1:0.000433237,(GCF_002128525.1:0.000674425,GCF_001889975.1:0.000372896):0.000822287):0.000305549):1.33671e-05):4.52022e-05,(GCF_002128705.1:0.000543936,(GCF_002128615.1:0.000369421,(GCF_003719715.1:0.000215993,((GCF_002128555.1:1e-06,GCF_002128585.1:2.22202e-05):1e-06,(GCF_002128655.1:2.22204e-05,(GCF_002128605.1:1.11096e-05,GCF_002128745.1:1.11092e-05):1e-06):1.11073e-05):0.000608155):0.000117841):0.000477938):2.81067e-05):0.000226142):0.000185056):0.000151832):0.000970237):0.0125595):0.00373726);
```
