## Supplemental File S1 for "Timescale and genetic linkage explain the variable impact of defense systems on horizontal gene transfer": GCF_000017205.1.strain_tree.nwk

```
(((GCF_001280755.1:0.00139054,(GCF_001909445.1:7.70003e-06,(GCF_001451945.1:1e-06,GCF_001450355.1:7.54728e-06):8.01926e-06):0.00169039):0.000520808,(GCF_003411505.2:1e-06,((GCF_001449385.1:1e-06,GCF_001450465.1:1e-06):1e-06,(GCF_000017205.1:1e-06,GCF_001450165.1:7.55307e-06):1e-06):1e-06):0.00109874):0.00196819,((GCF_000791105.1:0.00180558,(GCF_003968965.1:9.45798e-05,GCF_001452985.1:6.68511e-06):0.00166456):0.000311372,(((GCF_003839025.1:0.000490862,GCF_003025345.2:0.000522636):0.00131217,(GCF_003032395.1:0.00154799,(GCF_001449965.1:1.54694e-05,GCF_003057595.1:1e-06):4.64183e-06):0.00165482):0.00053514,((GCA_901542305.1:1e-06,(GCF_001444975.1:1e-06,GCF_001280745.1:1e-06):1e-06):0.00159304,((GCF_006971785.1:1e-06,GCF_000790465.1:0.00241008):0.00129529,((GCF_001454675.1:7.6451e-06,GCF_003837245.1:1e-06):0.00155972,(GCF_900706985.1:0.00122082,(GCF_001280765.1:1e-06,(GCF_003839875.1:1e-06,(GCF_001402955.1:1e-06,(GCF_001294675.1:1e-06,(GCF_002601815.1:1e-06,GCF_002563335.1:1e-06):5.43366e-05):7.75628e-06):1e-06):1e-06):1e-06):0.00135307):0.000628255):0.00047375):0.000398536):0.000173159):0.00196819);
```
