## Supplemental File S1 for "Timescale and genetic linkage explain the variable impact of defense systems on horizontal gene transfer": GCF_000021305.1.strain_tree.nwk

```
((GCF_003399465.1:0.000524023,((GCF_002577325.1:0.00011189,(GCF_002146425.1:7.67612e-05,GCF_002562055.1:0.000211352):0.000130807):0.000269812,((GCF_002571315.1:0.000179279,GCA_001584085.1:0.000108737):6.86044e-05,(GCF_002568285.1:3.48792e-05,(GCF_002147315.1:1e-06,GCF_000161715.1:1e-06):4.36353e-05):0.000389776):7.283e-05):0.000288453):0.00368462,(GCF_008682215.1:0.00180756,((GCF_002550745.1:0.000254483,(((GCF_002025105.1:0.000273184,GCF_002574935.1:0.000189885):0.000161455,((GCF_002148065.1:0.000784855,GCF_005048915.1:0.000244099):6.35024e-05,(GCF_002550455.1:0.000410518,((GCF_002146845.1:1e-06,GCF_001640965.1:1e-06):0.000561037,(GCF_000399305.1:0.000917442,GCF_004006495.1:0.000862976):0.000158417):0.000162722):0.000121766):4.2733e-05):7.35751e-05,((GCF_000291195.1:0.000254003,(GCF_008923585.1:0.000222629,GCF_008923705.1:0.00142704):3.71744e-05):0.00015535,((GCF_000021305.1:1e-06,GCF_902377655.1:1e-06):0.000435332,(GCF_002078195.1:0.000166141,(GCF_002148095.1:0.000669608,(GCF_008682285.1:0.000160856,(GCF_008923595.1:1.74469e-05,(GCF_008682265.1:1e-06,GCF_008923675.1:1e-06):1e-06):0.000372147):0.000205314):0.000139793):0.000131712):0.000126428):9.78394e-05):0.000131352):0.000157394,((GCA_003429225.1:1e-06,GCA_003429245.1:1e-06):0.000268339,((GCF_002561375.1:8.72209e-06,((GCF_002567955.1:1e-06,(GCF_002575015.1:1e-06,GCF_002563045.1:1e-06):1e-06):1e-06,(GCF_002558005.1:1e-06,(GCF_002559535.1:1e-06,GCF_002560875.1:1e-06):1e-06):8.72345e-06):1e-06):0.000447081,((GCF_008368805.1:4.36267e-05,(GCF_009498655.1:8.72366e-06,((GCF_004194455.2:1e-06,(GCF_001296435.1:1e-06,(GCA_001402735.1:3.62788e-05,GCF_004194475.2:8.91106e-06):1e-06):1e-06):8.72388e-06,(GCF_009025915.1:1e-06,(GCF_013267295.1:1e-06,(GCF_000835025.1:1e-06,(GCF_001429465.1:1e-06,(GCF_005155285.1:1e-06,(GCF_007829695.1:1e-06,(GCF_000292705.1:1e-06,(GCF_001429475.1:1e-06,(GCF_002146615.1:1e-06,(GCF_002147335.1:1e-06,(GCF_003445395.2:1e-06,GCF_003337755.1:1e-06):1e-06):1e-06):1e-06):1e-06):1e-06):1e-06):1e-06):1e-06):1e-06):1e-06):1e-06):1e-06):3.49058e-05):0.000521317,((GCF_002998815.1:0.000724919,GCF_002148015.1:0.000514715):0.000141071,(GCF_000292455.1:0.000297906,((GCF_000398785.1:1e-06,GCF_000290955.1:1e-06):0.000303671,(GCF_008368965.1:0.000357678,(GCF_000398945.1:0.000156208,(GCF_002568595.1:2.61692e-05,((GCF_002558915.1:1e-06,(GCF_002561175.1:8.72309e-06,(GCF_002577445.1:1e-06,GCF_002550915.1:1e-06):8.72333e-06):1e-06):1e-06,(GCF_013004265.1:8.72312e-06,(GCF_002146785.1:8.72304e-06,(GCF_000833655.1:4.36236e-05,(GCF_002911975.1:1e-06,(GCF_002893565.1:1e-06,(GCF_001598095.1:1e-06,GCF_002147325.1:1e-06):1e-06):1e-06):1.74479e-05):3.48978e-05):1e-06):1.7447e-05):1e-06):0.000429206):0.000165704):0.000202207):8.61006e-05):0.000143816):0.000256598):7.60952e-05):0.000151274):1.95121e-05):0.00102677):0.00368462);
```
