## Supplemental File S1 for "Timescale and genetic linkage explain the variable impact of defense systems on horizontal gene transfer": GCF_000024265.1.strain_tree.nwk

```
((GCF_003340445.1:0.00540535,((GCF_003339915.1:0.00152377,(GCF_003339885.1:0.00150377,(GCF_003340165.1:0.00802063,GCF_003340465.1:0.0103797):0.00123718):0.0010789):0.00202881,(GCF_003340005.1:0.00213946,((GCF_003340045.1:0.00332404,(GCF_003339975.1:1e-06,(GCF_000024265.1:1.02456e-05,(GCF_003339945.1:1e-06,GCF_003340105.1:1e-06):1e-06):1e-06):0.00273451):0.00140392,((GCF_003340145.1:0.00323289,GCF_003340075.1:0.00572286):0.00395229,(GCF_003340255.1:1e-06,(GCF_902388285.1:1e-06,GCF_003340225.1:1e-06):1e-06):0.00341434):0.000729326):0.0020504):0.000915656):0.00108178):0.00135368,((GCF_003340015.1:0.00692488,(GCF_009755135.1:1.04434e-05,GCF_009755145.1:1e-06):0.00384681):0.00149325,((GCF_003340245.1:0.00331428,GCF_003340395.1:0.00343521):0.00195795,(GCF_003438525.1:0.00515675,(GCF_003339875.1:0.0077536,((GCF_006351165.1:0.0080788,(GCF_009875625.1:1.02429e-05,(GCF_009875595.1:1.02733e-05,GCF_009875555.1:1.02733e-05):1e-06):0.0101672):0.00236664,((GCF_003340405.1:0.00594982,GCF_009755105.1:0.00576235):0.00257161,(GCF_003340065.1:0.00669116,(GCF_009875575.1:0.00260315,GCF_000191845.1:0.00259276):0.00138328):0.00169749):0.00201029):0.00141894):0.00141588):0.00163094):0.00111319):0.00135368);
```
