## Supplemental File S1 for "Timescale and genetic linkage explain the variable impact of defense systems on horizontal gene transfer": GCF_000025205.1.strain_tree.nwk

```
((GCF_000176475.1:0.00249873,(GCF_013315135.1:0.00324106,((GCF_002861125.1:8.32294e-06,GCF_002861145.1:8.47857e-06):0.00272883,((GCF_003293675.1:0.00203261,(GCF_002862065.1:1e-06,GCF_001641215.1:8.59714e-06):0.00195587):0.00140495,((GCF_003397635.1:0.00328833,GCF_000263575.1:0.00273541):0.000813553,(GCF_013315195.1:0.00202718,(GCF_013315255.1:1e-06,GCF_013315125.1:1e-06):0.00340318):0.000968183):0.000607828):0.000365076):0.00120158):0.00119883):0.0142751,((GCF_002884875.1:1e-06,(GCF_002884855.1:1e-06,GCF_001660745.1:0.000299411):2.48638e-05):0.00571389,(GCF_001953155.1:0.00814956,((GCF_000025205.1:0.00701271,(GCF_013315215.1:3.36154e-05,GCF_002871635.1:2.5143e-05):0.00358702):0.0020086,((GCF_003397745.1:0.00695014,GCF_013315145.1:0.00650319):0.00179655,((GCF_000176495.1:0.00492075,GCA_902373565.1:0.00582837):0.00171784,(GCF_002884795.1:0.00411396,(GCF_002894125.1:0.00388059,GCF_003408815.1:0.00222587):0.00136738):0.000653223):0.00122945):0.00184252):0.00128089):0.0036805):0.0142751);
```
