## Supplemental File S1 for "Timescale and genetic linkage explain the variable impact of defense systems on horizontal gene transfer": GCF_000025565.1.strain_tree.nwk

```
((GCF_014102975.1:0.00319651,(GCF_001022575.1:0.00343853,(GCF_000235765.1:0.00329016,GCF_902163425.1:0.0035295):0.00103553):0.00113573):0.0158998,((GCF_001472845.1:0.00327836,(GCF_001525175.1:5.68096e-05,(GCF_001472555.1:1.8737e-05,(GCF_003965015.1:1e-06,(GCF_900075545.1:9.37111e-06,GCF_003965595.1:1e-06):1e-06):9.37012e-06):2.75797e-05):0.00384853):0.00161863,((GCF_001011715.1:0.00421938,GCF_002239955.1:0.00417496):0.000888607,((GCF_003056855.1:8.13674e-06,(GCF_004801535.1:1e-06,(GCF_004801515.1:1e-06,GCF_004801595.1:1e-06):1e-06):6.69092e-05):0.00429144,((GCF_000710795.1:0.00383541,GCF_900075485.1:0.00414426):0.000914081,(GCF_001472955.1:0.0046832,((GCF_009907135.1:0.00438823,(GCF_900559065.1:0.00384245,((GCF_003985225.1:1e-06,GCF_003965415.1:1e-06):6.55434e-05,(GCF_000755525.1:0.000356868,(GCF_000025565.1:3.75214e-05,(GCF_013376815.1:1e-06,(GCF_001997105.1:1e-06,GCF_001299075.1:1e-06):1e-06):1e-06):1e-06):9.39201e-05):0.00358843):0.00112325):0.000523868,(((GCF_002785915.1:0.00374635,(GCF_000966095.1:0.00397528,(GCF_902387775.1:1e-06,GCF_002303275.1:1e-06):0.00398845):0.000834678):0.000548744,((GCF_900075165.1:0.0042621,(GCF_002982195.1:1e-06,GCF_001472135.1:1e-06):0.00370687):0.00085622,(GCF_001022695.1:0.00411121,(GCF_008502055.1:0.00287494,(GCF_000770155.1:2.78243e-05,GCF_002152055.1:5.65824e-05):0.00287966):0.00137871):0.000454566):0.000387548):0.000354513,(((GCF_004127365.1:0.000627984,GCA_006228165.1:0.00144233):0.00357042,(GCF_000818625.1:0.00357533,(GCF_001472895.1:0.00353905,GCF_900493335.1:0.00383962):0.00117658):0.00054062):0.000593994,((GCF_004127355.1:1e-06,GCF_009707405.1:9.36468e-06):0.00358279,(GCF_009727145.1:2.81265e-05,((GCF_002751835.1:1e-06,GCF_003670085.1:1e-06):2.81311e-05,(GCF_001473135.1:1e-06,GCF_001473155.1:1e-06):1.87541e-05):1e-06):0.00336725):0.00135087):0.00043859):0.000328447):0.000417796):0.0003459):0.0003722):0.000595622):0.00147162):0.0158998);
```
