## Supplemental File S1 for "Timescale and genetic linkage explain the variable impact of defense systems on horizontal gene transfer": GCF_000025985.1.strain_tree.nwk

```
((((GCF_000598885.1:8.94714e-06,(GCF_000601095.1:8.94894e-06,GCF_000599145.2:4.47779e-05):1.79113e-05):0.00244033,((GCF_000273095.1:8.94559e-06,GCF_000273115.1:1e-06):0.00220622,(GCF_000599165.2:1e-06,GCF_000598925.1:6.26944e-05):0.00183523):0.000542849):0.000344424,(((GCF_003436285.1:1e-06,GCF_003475385.1:8.95579e-06):0.00201501,(GCF_000598325.1:0.00179301,(GCF_000598705.1:0.000201384,GCF_008086695.1:0.00022919):0.00128325):0.000914635):0.000246305,((GCF_000599305.1:0.00196522,(GCF_000210835.1:0.00184345,(GCF_000598945.1:4.49057e-05,(GCF_000159855.2:1e-06,GCF_902374115.1:1e-06):2.67302e-05):0.0013528):0.000701985):0.000374182,((GCF_003439635.1:1e-06,GCF_003439675.1:1e-06):0.00319448,((GCF_001699885.1:4.6428e-05,GCF_001699865.1:4.53637e-05):0.00146333,(GCF_008369705.1:0.00245081,GCF_000218345.1:0.000803611):0.000390499):0.00106544):0.000463709):0.000301047):0.000274751):0.000120666,((((GCF_003436935.1:0.00208885,(GCF_000263115.1:1e-06,GCF_000273155.1:1e-06):0.00204522):0.00052845,((GCF_001682215.1:0.00105462,(GCF_003468145.1:8.94303e-06,(GCF_003458955.1:1e-06,GCF_003464385.1:8.948e-06):1e-06):0.00122059):0.000747657,(GCF_003472195.1:0.00165067,(GCF_000025985.1:1e-06,(GCF_900445515.1:1e-06,(GCF_005706655.1:1e-06,GCF_001997325.1:1e-06):1e-06):1e-06):0.00136247):0.000544144):0.000836039):0.000265904,(GCF_000598725.1:0.0022691,((GCF_001699855.1:0.00240155,(GCF_000599185.2:0.00269116,GCF_000598505.1:0.00209544):0.000518015):0.000413159,(((GCF_003469305.1:0.00192228,GCF_014042525.1:0.00188851):0.000506652,(GCF_003363115.1:0.00212067,(GCF_000269525.1:1e-06,GCF_000273765.1:1e-06):0.00218183):0.000333207):0.000307136,(GCF_900624785.1:0.00203937,((GCF_003439285.1:1e-06,GCF_003439505.1:1e-06):0.00221703,(GCF_000297735.1:1.71775e-05,(GCF_014042455.1:1.81751e-05,GCF_000598845.1:7.27272e-05):1e-06):0.00227595):0.00053276):0.000232986):0.000292866):0.000445879):0.000731476):0.000378353,(((GCF_000009925.1:0.00032948,GCF_000598585.1:0.000641023):0.0017959,(GCF_001816225.2:0.00196148,((GCF_007896675.1:1e-06,GCF_007896685.1:1e-06):0.000103493,(GCF_000724795.2:0.000189879,GCF_000598305.1:0.000195887):7.50978e-05):0.00177003):0.000542758):0.000269586,((GCF_012844105.1:0.000596051,(GCF_009025695.1:1e-06,(GCF_007896745.1:1e-06,GCF_009025705.1:1e-06):1e-06):0.000457984):0.00163808,((GCF_004167855.1:0.00200309,(GCF_000965785.1:1.79137e-05,GCF_003469705.1:5.48653e-05):0.00192296):0.000471053,(((GCF_000598245.1:2.68681e-05,(GCF_009025495.1:1e-06,GCF_007896795.1:1e-06):8.95489e-06):6.51304e-05,(GCF_000599025.1:8.94793e-06,(GCF_002811035.1:4.47792e-05,(GCF_003438895.1:1e-06,GCF_003438775.1:1e-06):1.79088e-05):1e-06):4.23257e-05):0.00217849,(GCF_001286525.1:0.00211283,((GCF_003471925.1:1e-06,GCF_003472025.1:1e-06):0.000152859,(GCF_014042415.1:1.79074e-05,(GCF_003437815.1:3.58174e-05,(GCF_005844845.1:8.95355e-06,(GCF_000598385.1:9.85888e-05,GCF_007896595.1:8.95317e-06):1e-06):8.95346e-06):1e-06):8.89867e-05):0.00178098):0.000522394):0.000326995):0.000279517):0.000376469):0.000171542):0.000120666);
```
