## Supplemental File S1 for "Timescale and genetic linkage explain the variable impact of defense systems on horizontal gene transfer": GCF_000026325.1.strain_tree.nwk

```
((((GCF_000351685.1:0.0209336,GCA_900499975.1:0.023381):0.0101166,((GCF_002535335.1:0.00433036,GCF_003357225.1:0.000385598):0.00358443,(GCF_002518255.1:0.0150282,(GCF_002475625.1:0.000167861,GCF_003095635.1:0.00339413):0.00298219):0.0050428):0.0227947):0.0255624,(((GCF_000692855.1:0.0241118,((GCF_004803995.1:0.000502724,GCF_001419865.1:0.00015483):0.00235075,(GCF_003301175.1:0.00101123,(GCF_013315695.1:0.0018612,(GCF_002761695.1:0.000193206,(GCF_000408005.1:7.72637e-05,(GCF_000407985.1:1e-06,(GCF_900500085.1:0.000115904,GCF_000408425.1:7.72602e-05):1e-06):1e-06):3.86283e-05):8.04821e-05):0.000659384):0.00127601):0.0374694):0.0089385,((GCF_000461795.1:0.00034963,((GCF_900448835.1:0.000158277,(GCF_002465485.1:0.000271272,(GCF_002513485.1:0.000154977,(GCF_000782315.1:1e-06,GCF_000782355.1:1e-06):7.74744e-05):3.87361e-05):3.87343e-05):0.000116226,(GCF_003333855.1:3.87341e-05,((GCF_002484595.1:1e-06,(GCF_002466825.1:3.87322e-05,GCF_008389155.1:0.000232494):1e-06):1e-06,(GCF_004100495.1:0.000154972,(GCF_000777475.1:0.000116241,GCF_008385695.1:0.000116235):7.74508e-05):1e-06):0.000116226):0.000154982):3.80117e-05):0.0298217,(GCF_002465965.1:0.0328452,((GCF_902810105.1:0.000825811,(GCF_902810265.1:0.00161203,(GCF_902810185.1:1e-06,GCF_902810245.1:1e-06):1e-06):1e-06):0.0180474,((GCF_902161185.1:1e-06,(GCF_003143665.1:1e-06,GCF_003143585.1:1e-06):7.76069e-05):0.0195223,((GCF_014494705.1:0.000456874,(GCF_003000815.1:3.87376e-05,GCF_003399815.1:1e-06):0.000591633):0.0151099,((GCF_003955205.1:1e-06,GCF_000242015.1:1e-06):0.00144578,(((GCF_003306495.1:3.88486e-05,(GCF_004378075.1:1e-06,GCF_004377995.2:1e-06):0.000116334):0.00152016,(GCF_013601075.1:1e-06,((GCF_013608945.1:1e-06,(GCF_014168675.1:1e-06,GCF_013601995.1:1e-06):1e-06):1e-06,(GCF_013459175.1:3.87858e-05,(GCF_013601455.1:1e-06,GCF_013601645.1:1e-06):0.0030983):1e-06):1e-06):1e-06):1e-06,((GCF_003830425.1:0.000312553,(GCF_013609645.1:0.00103888,GCF_013342925.1:0.000637832):0.000187376):0.00107718,((GCF_003248265.1:0.0061435,((GCF_011030055.1:1e-06,GCF_900448335.1:1e-06):1e-06,(GCF_009648445.1:0.00460228,GCF_003292355.1:0.00679203):1e-06):0.000701057):0.000606685,(GCF_012056745.1:0.000272662,((GCF_008152105.1:1e-06,GCF_003204955.1:1e-06):1e-06,(GCF_003292375.1:1e-06,(GCF_002357875.1:1e-06,GCF_002357895.1:1e-06):7.75788e-05):3.87864e-05):0.000232199):0.000912819):0.000361258):0.00204567):0.00663269):0.00413397):0.00468004):0.0214682):0.00876907):0.00526345):0.0032391):0.00290723,((GCF_003019035.1:0.0329359,((GCF_902807115.1:1e-06,(GCF_001520995.1:0.00381532,(GCF_012063195.1:0.000156895,GCF_001892515.1:0.00285248):0.00271548):1.66445e-05):0.00045506,((GCF_002994925.1:0.00893315,(GCF_002248405.1:7.82125e-05,(GCF_002155575.1:3.87226e-05,GCF_002155565.1:1e-06):0.0042797):0.000268177):0.00192784,((GCF_001520115.1:3.87384e-05,GCF_001268925.1:7.74921e-05):0.0011659,(GCF_008949495.1:0.000548474,(GCF_009910875.1:0.000116218,(GCF_003203295.1:3.87325e-05,((GCF_002247425.1:1e-06,GCF_001894705.1:1e-06):1e-06,((GCF_009932305.1:0.000271474,GCF_011077515.1:0.000116218):1e-06,(GCF_004380645.1:7.7472e-05,(GCF_003337025.1:7.7472e-05,GCF_002573305.1:1e-06):7.74717e-05):1e-06):1e-06):1e-06):1e-06):0.000734819):0.000331103):0.000403764):0.000837946):0.0270612):0.00542726,(((GCF_013185425.1:3.88392e-05,(GCF_002214205.1:0.000201848,GCF_011605205.1:4.03518e-05):1e-06):0.00187446,(GCF_014622725.1:7.7011e-05,(GCF_002001825.1:0.000116521,(GCF_004960085.1:0.00113502,(GCF_002193315.1:1e-06,(GCF_002508115.1:1e-06,GCF_002508045.1:1e-06):7.76322e-05):0.0034585):0.00109435):1e-06):0.000784633):0.00271046,(GCF_004026045.1:0.00741815,(((GCF_003292295.1:0.000942469,GCF_010092965.1:0.00239116):0.000490957,(GCF_002417555.1:0.00125817,(GCF_003829845.1:1e-06,GCF_003829855.1:1e-06):0.000315289):0.00155619):0.000630511,((GCF_002002145.1:0.00480798,(GCF_006777045.1:1e-06,GCF_002087555.1:3.88282e-05):0.000118473):3.24278e-05,(((GCF_003305375.1:3.88378e-05,(GCF_000784925.1:1e-06,(GCF_002887055.1:7.76822e-05,GCF_014169175.1:7.76825e-05):1e-06):1e-06):0.000155534,(GCF_002116545.1:0.000349761,((GCF_003322305.1:1e-06,GCF_003323015.1:1e-06):1e-06,((GCF_002536095.1:1e-06,GCF_002537185.1:1e-06):3.88388e-05,(GCF_000522085.1:7.7679e-05,(GCF_000474825.1:1e-06,(GCF_000522305.1:1e-06,GCF_000522405.1:1e-06):1e-06):1e-06):3.88359e-05):1e-06):1e-06):7.7594e-05):0.00157619,(GCF_002310695.1:0.00281753,((GCF_002736745.1:0.00569104,(GCF_003317675.1:3.88246e-05,GCF_008388865.1:0.000116493):1e-06):1e-06,(GCF_002926955.1:0.00211158,(GCA_013315935.1:0.014927,((GCF_000506485.2:1e-06,GCF_002927735.1:0.00321429):1e-06,((GCF_004114395.1:0.00207169,GCF_002474895.1:1e-06):0.00247229,(GCF_010365385.1:0.000176502,((GCF_013305705.1:1e-06,GCF_011029445.1:1e-06):0.00736665,((GCF_006542885.1:1e-06,GCF_006542945.1:1e-06):1e-06,(GCF_006543025.1:1e-06,GCF_006542935.1:8.73573e-06):3.15804e-05):0.00184691):0.000473393):0.000412461):7.20945e-05):0.00150707):0.00221965):0.00102383):0.000512362):0.000717804):0.000757731):0.000388554):0.00848707):0.00300073):0.019399):0.00648109):0.0265812):0.00582076,((((GCF_003410275.1:0.0228521,GCF_013183545.1:0.0209691):0.0193816,(GCF_001277695.1:0.0430885,GCF_002522105.1:0.046806):0.00865022):0.00785552,(((GCF_001865975.1:0.00184414,(GCF_002484575.1:7.77851e-05,GCF_002513055.1:1e-06):0.000466621):0.000977007,(GCF_002473515.1:0.00256326,((GCF_002543205.1:7.77864e-05,(GCF_004768285.1:3.88897e-05,GCF_003324445.1:0.00254772):1e-06):1e-06,((GCF_003338305.1:1e-06,GCF_003339025.1:1e-06):1e-06,(GCF_003339565.1:1e-06,GCF_003338115.1:3.8911e-05):3.88919e-05):3.88898e-05):0.00155283):0.00161654):0.0254948,(GCF_002541895.1:0.0236782,(((GCA_900448925.1:0.0113525,(GCF_002247945.1:0.000451655,GCF_002249085.1:0.000194867):0.0127131):0.00406412,(GCF_004172765.1:0.013619,(GCF_000780995.1:0.000116525,(GCF_003885155.1:3.88692e-05,GCF_012063465.1:1e-06):1e-06):0.0113537):0.00443664):0.0037191,((GCF_000714255.1:0.00310874,(GCF_002134465.1:1e-06,GCF_002134515.1:1e-06):0.00121877):0.00171188,((GCF_013370705.1:0.00074368,GCF_000297235.3:0.00128567):0.00105343,((GCF_002484405.1:0.000772816,(GCF_002486005.1:1e-06,GCF_002540915.1:0.000155297):0.00039518):0.000674848,((GCF_002307515.1:0.00156343,(GCF_008388815.1:3.88146e-05,GCF_009362195.1:3.88156e-05):0.000346898):0.00199301,(GCF_000397545.1:0.00198077,((GCF_002537995.1:1e-06,GCF_002543855.1:1e-06):0.00246323,((GCF_008040715.1:3.88069e-05,GCF_000387845.2:3.88069e-05):1e-06,(((GCF_005386165.1:7.76246e-05,(GCF_013170655.1:1e-06,GCF_013170575.1:4.16891e-05):7.79845e-05):1e-06,(GCF_013395365.1:0.000194102,(GCF_003886185.1:1e-06,GCF_003886225.1:1e-06):7.76207e-05):1e-06):1e-06,((GCF_008389275.1:7.76206e-05,(GCF_002232075.1:1e-06,(GCF_007954255.1:3.90718e-05,GCF_002534845.1:3.88071e-05):1e-06):1e-06):1e-06,(GCF_002484965.1:7.76242e-05,(GCA_013424545.1:0.000194125,(GCA_013424455.1:1e-06,GCA_013424425.1:0.000271793):1e-06):0.000232943):1e-06):1e-06):1e-06):1e-06):3.7375e-05):0.000280963):0.00084871):1e-06):0.00108281):0.0208648):0.00726824):0.0118271):0.0103085):0.00387908,(((GCF_003967455.1:0.00272057,(GCF_009709845.1:0.00176291,GCF_003388255.1:1e-06):0.00180488):0.0488369,((((GCF_003709075.1:1e-06,GCF_002155845.1:1e-06):0.000172673,(GCF_014494775.1:3.93343e-05,(GCF_014494645.1:1e-06,GCF_014495135.1:1e-06):1e-06):0.000607303):0.000329539,(((GCF_003300245.1:1e-06,GCF_002407285.1:1e-06):0.000155837,(GCF_002155755.1:1e-06,GCF_014493895.1:1e-06):0.000196402):0.00165064,((GCF_002968735.1:7.78628e-05,(GCF_014529765.1:1e-06,GCF_014494025.1:3.892e-05):3.8921e-05):0.0014728,((GCF_003000855.1:1e-06,GCF_003000975.1:1e-06):3.89156e-05,((GCF_014495245.1:1e-06,GCF_000498835.2:1e-06):1e-06,(GCF_002164635.4:7.78385e-05,GCF_003057435.1:0.0008187):1e-06):1e-06):0.000677821):0.000807265):0.00123477):0.00577954,(((GCF_000456945.1:7.77723e-05,GCF_002001975.1:0.000116673):3.88552e-05,(GCF_002925525.1:0.000233337,((GCF_000782155.1:1e-06,GCF_000779275.1:1e-06):1e-06,(GCA_004025385.1:0.000157263,GCF_003977375.1:3.88725e-05):1e-06):3.88726e-05):1e-06):0.000231744,((GCF_001032735.1:0.000350103,(GCF_000407845.1:0.000427981,GCF_000488135.1:0.000311184):1e-06):0.00762004,((GCF_003939825.1:1e-06,GCF_000692635.1:1e-06):0.000760307,((GCF_003057445.1:0.000272505,GCF_003300425.1:0.000116541):0.000345496,((GCF_002486325.1:0.00109441,(GCF_002787215.1:8.14734e-05,(GCF_011077065.1:3.88738e-05,((GCF_001030515.1:3.88737e-05,GCF_900448135.1:4.13449e-05):1e-06,(GCF_013169575.1:3.88737e-05,GCF_001696775.1:3.88727e-05):1e-06):1e-06):0.000658397):0.000475205):0.00110614,((GCF_008083085.1:0.000155509,(GCF_011045255.1:1e-06,(GCF_002223635.1:3.88667e-05,GCF_003306195.1:7.77404e-05):1e-06):1e-06):0.000555813,(GCF_003388995.1:0.000236772,(GCF_004402105.1:4.04255e-05,((GCF_001519515.1:0.000194904,GCF_001620915.1:4.06244e-05):0.0030308,(GCF_002223545.1:1e-06,GCF_003731485.1:4.04212e-05):1e-06):7.75077e-05):3.88231e-05):0.000106115):0.000869497):0.000458298):0.00034758):0.000871955):0.000180052):0.00203587):0.0200683):0.0156078,(GCF_000163195.1:0.0338319,((GCF_003018235.1:0.0324762,(((GCA_009729685.1:0.0108248,GCF_001938625.2:0.0130765):0.0187743,(GCF_900479155.1:0.00265135,(GCF_002460785.1:7.77726e-05,(GCF_002517595.1:0.000155572,(GCF_900448395.1:1e-06,GCF_002968075.1:0.000389283):0.000155572):1e-06):0.000450166):0.0241257):0.00699881,(GCF_003357645.1:0.0290896,((GCF_002087635.1:0.0179923,(GCF_900480285.1:0.0034117,GCF_900479105.1:0.00135584):0.0125856):0.0103171,(GCF_002456745.1:0.018191,(GCF_000804365.1:0.0179286,(GCF_010820545.1:1e-06,GCF_008083175.1:1e-06):0.019245):0.00866216):0.00686728):0.00979882):0.00520913):0.00510463):0.00293284,((((GCF_003357705.1:0.0143454,GCF_000352665.1:0.0171548):0.0157376,(GCF_000242055.1:0.0363898,(GCF_003357825.1:0.000118301,GCF_902810335.1:7.58701e-05):0.0312454):0.0135728):0.00501822,(((GCF_002536225.1:0.000967338,(GCF_002522475.1:3.88383e-05,GCF_001056895.1:1e-06):0.00244213):0.0304828,(GCF_003030245.1:0.0082335,(GCF_002484545.1:0.000894909,(GCF_900450405.1:0.00124234,(GCF_900196475.1:0.000271901,GCF_002134325.1:7.76542e-05):1e-06):0.000388526):0.00583181):0.0231185):0.00557202,((GCF_000352105.1:0.0234096,(GCF_002099805.1:0.000167488,((GCF_002002055.1:0.000311073,GCF_002519255.1:1e-06):0.00333479,(GCF_004179475.1:0.00281889,GCF_002229385.1:4.18838e-05):0.00171737):0.000118548):0.0206298):0.00837728,((GCA_009799195.1:0.00210313,GCF_002485785.1:0.000559551):0.0213223,((GCF_003338135.1:7.77108e-05,(GCF_003334585.1:0.000116574,GCF_002407295.1:0.000311051):1e-06):3.97966e-05,(GCF_003357585.1:1e-06,(GCF_003358335.1:1e-06,(GCF_003358605.1:1e-06,GCF_003358415.1:1e-06):1e-06):1e-06):0.000115652):0.026241):0.00572104):0.00838764):0.00523837):0.00322965,((((GCF_900449655.1:3.89764e-05,(GCF_005043305.1:3.88647e-05,GCF_005044215.1:7.77224e-05):0.000116494):0.00280825,(GCF_001607795.1:3.88441e-05,(GCF_005039795.1:3.8832e-05,(GCF_005043185.1:7.76713e-05,GCF_005043555.1:1e-06):1e-06):7.76737e-05):0.00456258):0.0267471,((GCF_004380805.1:0.0191905,(GCF_002230405.1:0.0019609,(GCF_002283775.1:0.000116629,GCF_003795405.1:0.000116649):0.00460817):0.0127059):0.0112963,((GCF_004960125.1:0.00391841,((GCF_002918155.1:0.000349414,GCF_003009115.1:0.000310685):0.000129161,(GCF_003143615.1:0.000336737,GCF_001893625.1:0.000439882):7.76399e-05):7.22011e-05):0.0162486,((GCF_002548335.1:7.70116e-05,(GCF_002512415.1:0.000624344,(GCF_013423565.1:7.77469e-05,(GCF_000352525.1:3.88683e-05,(GCF_007108305.1:1e-06,GCF_001620995.2:1e-06):0.00160156):3.88884e-05):0.00275095):0.000545442):0.00356564,(((GCF_012658965.1:0.000116686,GCF_004005015.1:1e-06):0.00160093,((GCF_002463095.1:0.000116609,GCF_002546125.1:0.000311095):1e-06,(GCF_002248325.1:0.000116608,(GCA_009798195.1:0.00022838,((GCF_001052705.1:1e-06,GCF_002463525.1:1e-06):0.000924278,(GCF_003322665.1:0.00680188,GCF_014495355.1:0.000879422):0.00264021):0.0014337):4.38042e-05):1e-06):1e-06):1e-06,((GCF_002012045.1:3.89608e-05,(GCF_002928605.1:0.000192606,(GCF_003399795.1:1e-06,GCF_003399885.1:1e-06):0.0035043):0.000664266):0.000983212,((GCF_002289425.1:0.00203218,(GCF_000460495.1:1e-06,GCF_002310595.1:0.000155502):3.88755e-05):0.000224336,((GCA_900499945.1:7.8485e-05,GCF_002901285.1:0.000115864):0.000893122,(GCF_014494735.1:0.00471333,(((GCF_003983865.1:7.77616e-05,GCF_902502205.1:3.88778e-05):4.1301e-05,(((GCF_014216695.1:1e-06,GCF_011043615.1:7.77449e-05):1e-06,(GCF_014494275.1:0.00483789,((GCF_014493925.1:1e-06,GCF_014494055.1:1e-06):3.89129e-05,(GCF_014494195.1:1e-06,GCF_011030195.1:1e-06):1e-06):0.0105766):0.00540223):0.00113063,((GCF_014169855.1:3.88738e-05,GCF_004380545.1:3.88735e-05):3.88767e-05,(GCF_003000865.1:0.00156553,(GCF_013282275.1:0.000466905,((GCF_902163565.1:1e-06,GCF_902163525.1:1e-06):0.000116628,(GCF_001466755.1:0.000155519,(GCF_002230145.1:3.8871e-05,(GCF_001519245.1:3.91905e-05,(GCF_002232855.1:0.0039366,GCF_000456645.1:7.77483e-05):1e-06):1e-06):3.88696e-05):1e-06):1e-06):7.59565e-05):0.000664175):1e-06):3.6457e-05):0.000328083,(GCF_013358955.1:0.00076848,((GCF_014042305.1:0.00332564,(GCF_001748735.1:0.000860781,((GCF_009791025.1:3.88799e-05,((GCF_002441995.1:1e-06,GCF_002631395.1:1e-06):1e-06,(GCF_002240955.1:0.000155561,(GCF_003400975.1:1e-06,GCF_002895295.1:1e-06):1e-06):1e-06):1e-06):0.00168038,(GCF_002155515.1:3.88839e-05,((GCF_900169875.1:3.88831e-05,GCF_900169935.1:1e-06):1e-06,(GCF_900607445.1:0.000741203,(GCF_001463345.1:1e-06,(GCF_900169595.1:1e-06,(GCF_008807655.1:1e-06,(GCF_900169775.1:1e-06,GCF_005886035.1:1e-06):1e-06):1e-06):1e-06):1e-06):1e-06):1e-06):3.90592e-05):3.5862e-05):0.00040687):0.00114268,(GCF_004100285.1:0.00127718,((GCF_004759025.1:0.000674991,(GCF_000781715.1:3.88775e-05,(GCF_000351405.1:1e-06,GCF_003460365.1:3.88683e-05):1e-06):0.000182232):0.000350436,(GCF_003300695.1:0.000112654,((GCF_006965465.1:0.00151092,(GCF_004025345.1:1e-06,GCF_000692875.1:1e-06):0.000433966):0.000790247,(GCF_013340105.1:0.000116645,((GCF_003306255.1:0.00200195,(GCF_003303535.1:3.88018e-05,GCF_003306675.1:3.8974e-05):0.000918748):0.00182253,(GCF_002246195.1:3.88687e-05,(GCF_012030375.1:7.77444e-05,(GCF_008385315.1:1e-06,GCF_002247505.1:1e-06):1e-06):1e-06):0.00278122):1e-06):1e-06):4.28924e-05):0.000434147):0.00115071):0.000732555):0.000279494):0.000868795):0.00108381):0.000578903):0.000296032):0.00535166):0.000460452):0.00428833):0.0155553):0.0117514):0.005371):0.00789122,((GCF_002467655.1:0.0316777,GCF_004380735.1:0.0297018):0.00601365,((GCF_001900315.1:0.00490979,(GCF_013395755.1:0.00706602,GCF_003306315.1:0.000681423):0.00250154):0.0196175,(((GCF_003145725.1:0.00358543,GCF_013074105.1:0.0137941):0.0111166,(((GCF_008388765.1:0.000632829,GCF_900500445.1:0.000768758):0.0203188,(GCA_000243195.1:0.00814778,(GCF_002109925.1:0.000665007,(GCF_000817425.1:3.88414e-05,GCF_002521855.1:0.00219049):1e-06):0.00336669):0.00959312):0.00721465,(GCF_014169915.1:0.016726,(((GCF_004523665.1:0.000194375,(GCF_003292485.1:1e-06,GCF_003290945.1:1e-06):0.000894957):6.62887e-05,(GCF_002521905.1:0.0012529,(GCF_002229245.1:0.000598024,(GCF_002226775.1:0.000566148,(GCF_900500485.1:3.88593e-05,(GCF_013073705.1:1e-06,GCF_013073555.1:1e-06):0.000232956):0.000915074):0.000337489):0.000916635):0.00208812):0.00308082,(GCF_002001965.1:0.000196552,(GCF_000798415.1:0.00582516,((GCF_002456435.1:3.88082e-05,GCF_000456685.1:4.03314e-05):1e-06,(GCF_000352965.1:3.88058e-05,(GCF_011881645.1:1e-06,(GCF_001621175.1:0.000116446,(GCF_000782455.1:0.000907171,(GCF_003173295.1:7.76185e-05,GCF_000782395.1:7.76187e-05):7.76189e-05):1e-06):1e-06):1e-06):7.76171e-05):0.00121701):0.00069513):0.00189413):0.0124039):0.00861699):0.0035555):0.00517923,(((GCA_013424005.1:0.000825831,((GCF_902503205.1:1e-06,GCF_902502805.1:3.89188e-05):0.000992046,((GCF_000352625.1:1e-06,GCF_000351185.1:1e-06):7.9114e-05,(GCA_003591905.1:0.00272923,(GCA_003592155.1:0.00277353,GCA_003592145.1:0.00112065):0.000514205):0.00205027):0.000610061):0.00140237):0.00178699,((GCF_002463445.1:0.00156399,(GCA_013424705.1:0.000272504,(GCF_011008755.1:0.000116708,GCA_013425255.1:0.000467259):1e-06):1e-06):0.00067951,((GCF_013314655.1:3.89868e-05,GCF_900500015.1:0.000155572):0.00177994,(GCF_002469075.1:0.000426018,(GCF_900499925.1:0.000507135,GCF_002461095.1:0.00303069):0.00157956):0.000439553):0.00124807):0.000533395):0.00785565,(GCF_008388755.1:0.0151321,((GCF_005044605.1:0.000156457,(GCF_014656605.1:1e-06,GCF_014656625.1:1e-06):0.000155234):0.00510573,(((GCF_003859135.1:7.77883e-05,(GCF_000457205.1:1e-06,GCF_000459815.1:7.77919e-05):1e-06):0.00150568,(GCF_902164225.1:0.00107615,(GCF_009729675.1:0.00461227,GCF_000714995.1:0.000517793):0.000783663):0.000659521):0.000185493,(GCF_013368385.1:0.00145086,((((GCF_003292465.1:1e-06,GCF_007992915.1:1e-06):0.000544156,((GCF_004100185.1:0.000506279,GCF_900500185.1:1e-06):0.000389206,(GCF_002245095.1:3.89027e-05,(GCF_000408825.1:1e-06,GCF_000408265.1:1e-06):3.89069e-05):0.001134):0.000666584):0.000296052,(GCF_000351125.1:0.000816494,(GCF_000457245.1:0.00115023,((GCF_007844715.1:7.78133e-05,((GCF_902160875.1:1e-06,GCF_008385095.1:1e-06):1e-06,(GCF_001909105.1:3.88991e-05,GCF_002278115.2:7.78043e-05):1e-06):1e-06):3.87843e-05,(((GCF_004172675.1:0.000116731,GCF_001621405.1:3.96512e-05):1e-06,(GCF_004960835.1:3.89034e-05,GCF_002734205.1:0.00015566):1e-06):1e-06,(GCF_000351285.1:7.78123e-05,((GCF_900500595.1:1e-06,GCA_900500075.1:3.89203e-05):3.89028e-05,(GCF_000407785.1:3.89027e-05,GCF_900480305.1:0.000116735):1e-06):1e-06):3.89029e-05):3.90283e-05):0.000137875):0.00052759):0.000461378):0.000496008,(((GCF_000458725.1:7.77965e-05,(GCF_000026325.1:3.88955e-05,GCF_000456725.1:3.88955e-05):1e-06):3.86742e-05,((GCF_003730815.1:1e-06,GCF_001622025.1:1e-06):0.00239235,(GCF_000457895.1:3.8909e-05,(GCF_000351065.1:1e-06,GCF_000408705.1:1e-06):7.78212e-05):0.000468278):0.000467871):1e-06,(((GCF_003885225.1:7.78009e-05,GCF_000459875.1:3.88969e-05):1e-06,((GCF_000459335.1:3.8897e-05,GCF_001519685.1:7.78011e-05):1e-06,(GCF_014235625.1:3.88969e-05,((GCF_000351785.1:1e-06,GCF_003074455.1:1e-06):1e-06,(GCF_002244845.1:3.88969e-05,GCF_003074495.1:7.78009e-05):1e-06):3.88969e-05):1e-06):1e-06):1e-06,((GCF_000459795.1:1e-06,(GCF_000458315.1:1e-06,(GCF_000456325.1:1e-06,GCF_000457735.1:1e-06):1e-06):1e-06):1e-06,((GCF_902668655.1:3.88955e-05,(GCF_000457935.1:3.88955e-05,(GCF_000778055.1:3.8895e-05,GCF_001520375.1:1e-06):3.88952e-05):1e-06):3.88906e-05,(GCF_000408185.1:3.89042e-05,(GCF_000457955.1:3.89044e-05,(GCF_000456165.1:1e-06,(GCF_000351365.1:1e-06,(GCF_000781875.1:1e-06,(GCF_000457795.1:1e-06,(GCF_000350625.1:1e-06,(GCF_000407665.1:1e-06,GCF_902668645.1:1e-06):1e-06):1e-06):1e-06):1e-06):1e-06):1e-06):1e-06):0.00156265):1e-06):1e-06):1e-06):0.000551137):0.000775182):0.000385512):0.00261583):0.00400771):0.00571588):0.00942976):0.0104014):0.00930656):0.00349226):0.00333069):0.00238393):0.0034697):0.00388391):0.00509926):0.00582076);
```
