## Supplemental File S1 for "Timescale and genetic linkage explain the variable impact of defense systems on horizontal gene transfer": GCF_000146325.1.strain_tree.nwk

```
((((GCF_009913895.1:8.48539e-06,GCF_004022295.1:1e-06):8.47553e-06,(GCF_009913875.1:1.69709e-05,(GCA_009809245.1:1e-06,(GCA_009807765.1:1e-06,(GCA_009808555.1:1e-06,(GCA_009809105.1:1e-06,GCA_009807875.1:1e-06):1e-06):1e-06):1e-06):5.09205e-05):1e-06):0.0026451,((GCA_009807885.1:1e-06,(GCA_009809055.1:1e-06,(GCA_009809605.1:1e-06,(GCA_009809645.1:1e-06,(GCA_009807985.1:1e-06,(GCA_009809125.1:1e-06,GCA_009808295.1:1e-06):1e-06):1e-06):1e-06):1e-06):1e-06):0.00301064,((GCF_000163095.1:0.0021651,(GCF_010092385.1:7.69958e-06,(GCF_001634455.1:1e-06,GCF_001634445.1:0.00248111):8.58561e-05):0.00269007):0.000616718,(((GCA_009807905.1:0.000353155,(GCA_009808725.1:1e-06,GCF_004355265.1:1e-06):0.000241852):0.00168581,(GCA_009808965.1:1e-06,(GCA_009808595.1:1e-06,(GCA_009809115.1:1e-06,GCA_009809215.1:1e-06):1e-06):1e-06):0.00197531):0.000952781,((GCF_004103635.1:0.00342301,(GCA_009807835.1:1e-06,GCA_009809895.1:1e-06):0.00206971):0.000639912,((GCF_000235805.1:0.0010853,GCA_009808925.1:0.000846904):0.00144659,(GCF_003957355.1:4.25728e-05,(GCF_000146325.1:1e-06,(GCF_001436795.1:1e-06,(GCF_012396515.1:1e-06,GCF_902373655.1:1e-06):1e-06):1e-06):3.38321e-05):0.00213251):0.000500346):0.000285501):0.00029299):0.000791339):0.000920946):0.00474138,((GCF_000526815.1:0.000332473,(GCF_004102605.1:2.53171e-05,(GCA_009808915.1:1e-06,GCA_009789085.1:1e-06):8.49668e-05):0.000791598):0.00273841,(((GCF_001922325.1:0.00333167,((GCF_013127755.1:0.000702817,(GCF_011009675.1:1e-06,(GCF_011009695.1:1e-06,(GCF_009910835.1:1e-06,GCF_011009715.1:1e-06):1e-06):1e-06):0.0027573):0.00203446,(GCF_006539025.1:9.32681e-05,(GCF_004100005.1:1e-06,(GCF_004099705.1:1e-06,(GCF_004099675.1:1e-06,GCF_004099815.1:1e-06):1e-06):1e-06):1e-06):0.0032725):0.000741217):0.000555804,((GCF_001767275.1:0.000531647,(GCF_002553675.1:0.00137412,GCF_004101585.1:0.000107822):0.000437702):0.00222908,(((GCF_005864375.1:1e-06,GCA_009808145.1:1e-06):5.9187e-05,(GCF_002173595.1:0.000691101,(GCF_001672605.1:1e-06,(GCF_002174215.1:1e-06,GCF_002173575.1:4.2376e-05):8.47354e-06):1.03383e-05):8.30578e-05):0.00267733,(((GCA_009808415.1:1e-06,GCA_009807775.1:1e-06):3.3963e-05,(GCA_009809445.1:1e-06,GCA_009808475.1:1e-06):1.69815e-05):7.64168e-05,((GCA_009807995.1:1e-06,GCA_009808585.1:1e-06):5.93331e-05,(((GCF_013375165.1:0.000161111,(GCA_009808445.1:1e-06,(GCA_009808505.1:1e-06,GCA_009808865.1:1e-06):1e-06):0.000101737):1e-06,(GCA_009809625.1:1e-06,(GCA_009809235.1:1e-06,(GCA_009809725.1:1e-06,(GCA_009808975.1:1e-06,GCA_009807935.1:1e-06):1e-06):1e-06):1e-06):1.69507e-05):1e-06,(GCA_009808045.1:1e-06,(GCA_009808005.1:1e-06,(GCA_009809855.1:1e-06,(GCA_009808365.1:1e-06,(GCA_009808405.1:1e-06,(GCA_009809775.1:1e-06,(GCA_009808155.1:1e-06,(GCA_009809845.1:1e-06,(GCA_009809755.1:1e-06,GCA_009807805.1:1e-06):1e-06):1e-06):1e-06):1e-06):1e-06):1e-06):1e-06):1e-06):4.23779e-05):8.47401e-06):1e-06):0.0029858):0.00101256):0.000521741):0.000797582,((GCF_013249135.1:0.000307718,(GCA_009808905.1:0.000110303,((GCA_009808095.1:1e-06,GCA_009809255.1:1e-06):8.47991e-06,(GCA_009809705.1:1e-06,(GCA_009808245.1:1e-06,(GCA_009809065.1:1e-06,(GCA_009809885.1:1e-06,(GCA_009808715.1:1e-06,(GCA_009809805.1:1e-06,(GCA_009808325.1:1e-06,GCA_009809465.1:1e-06):1e-06):1e-06):1e-06):1e-06):1e-06):1e-06):1e-06):0.000135819):0.000116915):0.00271285,(GCA_009808765.1:0.000406504,((GCA_009808055.1:1e-06,(GCA_009809265.1:1e-06,(GCA_009808235.1:1e-06,(GCA_009808755.1:1e-06,GCA_009808835.1:1e-06):1e-06):1e-06):1e-06):0.000246038,(GCA_009809715.1:0.000245196,((GCA_009808775.1:0.000135794,(GCA_009808535.1:8.47966e-06,(GCA_009809305.1:1e-06,((GCA_009809915.1:1.69596e-05,(GCA_009808335.1:1e-06,GCA_009808255.1:1e-06):8.48001e-06):1e-06,((GCA_009808215.1:1e-06,GCA_009809275.1:1e-06):4.24031e-05,(GCA_009807735.1:1e-06,GCA_009809025.1:1.69605e-05):1.69601e-05):1e-06):1e-06):1e-06):0.000127269):0.000279454,((GCA_009809375.1:3.39225e-05,(GCA_009807755.1:1e-06,GCA_009809545.1:1e-06):1.69574e-05):0.000118802,((GCA_009809535.1:8.48195e-06,(GCA_009808375.1:1.69607e-05,(GCA_009809365.1:1e-06,GCA_009807745.1:1e-06):4.24051e-05):8.47628e-06):0.00012728,(((GCA_009809395.1:1e-06,GCA_009809045.1:1e-06):1.69628e-05,(GCA_009808625.1:1e-06,(GCA_009808225.1:1e-06,GCA_009809345.1:1e-06):1e-06):4.24025e-05):1.69575e-05,(GCA_009808355.1:3.39177e-05,(((GCA_009807915.1:1e-06,GCA_009809765.1:1e-06):2.54373e-05,(GCA_009809495.1:8.47876e-06,(GCA_009808985.1:1e-06,GCA_009808135.1:1e-06):1e-06):5.93643e-05):1e-06,((GCA_009808565.1:1e-06,GCA_009808795.1:1e-06):1.69587e-05,((GCA_009808495.1:1e-06,GCA_009809135.1:1e-06):2.54394e-05,(GCA_009807975.1:1e-06,(GCA_009808025.1:1e-06,GCA_009809315.1:1e-06):1e-06):2.54378e-05):1e-06):1e-06):1e-06):1.69577e-05):9.33453e-05):4.23638e-05):0.000128305):2.53064e-05):5.19929e-05):9.63293e-06):0.00518125):0.000969133):0.000900297):0.00474138);
```
