## Supplemental File S1 for "Timescale and genetic linkage explain the variable impact of defense systems on horizontal gene transfer": GCF_000153905.1.strain_tree.nwk

```
((((GCF_003437665.1:0.00156143,(GCF_003465235.1:1e-06,GCF_003464645.1:1e-06):0.00116868):0.00192564,(GCF_000153905.1:0.00430461,(GCF_013304525.1:0.00303598,GCF_001404535.1:0.0037299):0.00183907):0.000786334):0.00054896,((GCF_013304315.1:0.00351435,(GCF_902167835.1:0.00587844,GCA_900066345.1:0.00318326):0.000809082):0.000387604,(GCF_001405215.1:0.00313778,(GCF_013302195.1:1e-06,GCF_013302215.1:1e-06):0.00321638):0.00100571):0.00040645):0.000343302,((GCF_003457595.1:0.00251013,GCF_013299585.1:0.00455644):0.00128392,((GCF_003467675.1:0.00242873,(GCF_003474255.1:1e-06,GCF_902364415.1:1e-06):0.00323138):0.00125793,((GCF_003467455.1:0.0025166,(GCF_003438845.1:0.00324201,GCF_003467325.1:0.00229623):0.000820933):0.00116756,(GCF_009883065.1:0.00347373,(GCF_003459025.1:0.00180141,(GCF_003436075.1:0.00128818,(GCF_003475275.1:0.000930534,GCF_003468995.1:0.00141529):0.000890707):0.000492273):0.0017139):0.000423308):0.00127489):0.000504813):0.000343302);
```
