## Supplemental File S1 for "Timescale and genetic linkage explain the variable impact of defense systems on horizontal gene transfer": GCF_000154105.1.strain_tree.nwk

```
(((GCF_003463945.1:0.000314568,GCF_003470675.1:1.32519e-05):0.00219592,((GCF_000307345.1:0.00211543,GCF_003459525.1:0.00259628):0.00107217,(GCF_004166975.1:1e-06,GCF_009719625.1:1e-06):0.0017928):0.000906226):0.00448754,(GCF_003469635.1:0.00247969,((GCF_003438825.1:0.00290221,((GCF_009719605.1:1.57828e-05,(GCF_009719555.1:1e-06,GCF_009719515.1:1e-06):1e-06):0.00085169,(GCF_005844535.1:0.00042232,(GCF_009719865.1:7.89193e-06,((GCF_009719945.1:1e-06,GCF_009719915.1:1e-06):1e-06,(GCF_009719965.1:1e-06,(GCF_009719975.1:1e-06,(GCF_009720015.1:1e-06,GCF_009720045.1:1e-06):1e-06):1e-06):1e-06):1e-06):0.000973311):0.00158403):0.00250968):0.00233343,((GCF_003469115.1:0.00129196,GCF_003475265.1:0.00254407):0.00239086,((GCF_003475305.1:7.7361e-06,GCA_003472185.1:2.38427e-05):0.00209243,((GCF_902362625.1:1e-06,GCF_001404575.1:1e-06):0.00187621,((GCF_000307495.1:0.000734896,((GCF_009719905.1:1e-06,(GCF_009720005.1:1e-06,GCF_009719875.1:1e-06):1e-06):0.000220391,(GCF_003475825.1:2.36825e-05,(GCF_003458945.1:2.36829e-05,(GCF_900445495.1:1e-06,GCF_000154105.1:1e-06):1.57883e-05):1e-06):1.66252e-05):0.000885985):0.000566761,(GCF_003474345.1:0.00191634,((GCF_009719685.1:1e-06,GCF_009719725.1:1.57867e-05):1e-06,(GCF_009719715.1:1.59674e-05,(GCF_009719805.1:5.5268e-05,((GCF_009719705.1:1e-06,GCF_009719815.1:1e-06):1e-06,(GCF_009719785.1:1.58463e-05,GCF_009719645.1:3.94756e-05):1e-06):1e-06):6.77913e-06):1.11307e-06):0.000335974):0.0011715):0.000536962):0.000745429):0.00164864):0.00054143):0.00282852):0.00448754);
```
