## Supplemental File S1 for "Timescale and genetic linkage explain the variable impact of defense systems on horizontal gene transfer": GCF_000154205.1.strain_tree.nwk

```
((GCF_004328515.1:0.00596162,((GCF_900624705.1:0.00218654,GCF_003439225.1:1.79628e-05):0.0117018,(GCF_003602965.1:0.00890967,((GCF_005845245.1:0.00337103,GCF_014287575.1:0.00257056):0.00196577,(GCF_902825465.1:0.00606553,((GCF_003457925.1:0.000136033,GCF_003468325.1:1.69921e-05):1e-06,(GCF_003469435.1:1e-06,(GCF_003469415.1:1e-06,GCF_003459585.1:1e-06):1e-06):8.4928e-05):0.0107468):0.00206583):0.00300556):0.00390425):0.00533102):0.0336862,(((GCF_003466245.1:0.00684436,GCF_003468865.1:0.000969748):0.00577823,(GCF_003603665.1:1e-06,GCF_003602695.1:1e-06):0.00659534):0.00356837,(((GCF_003602895.1:0.00653201,GCF_003602795.1:0.00973832):0.00153281,(((GCF_009020405.1:1.69771e-05,GCF_009020465.1:1e-06):0.0118313,(GCF_009020135.1:1e-06,GCF_009020115.1:1e-06):0.00557052):0.00530888,((GCF_004167505.1:1e-06,GCF_009020675.1:1e-06):5.08554e-05,((GCF_009020685.1:1e-06,GCF_009020735.1:1e-06):1e-06,(GCF_009020705.1:1e-06,GCF_009020635.1:1e-06):1e-06):1e-06):0.00854281):0.00143168):0.00116337,(((GCF_009020445.1:0.0107523,GCF_003438205.1:0.00674651):0.00299873,(GCF_000403175.1:0.0161557,(GCF_009020795.1:1.69421e-05,(GCF_009020815.1:1e-06,(GCF_009020775.1:1e-06,GCF_009020805.1:1e-06):1e-06):1e-06):0.0100409):0.00361078):0.00147796,((GCF_005844235.1:0.0114499,(GCF_003437605.1:0.00312654,GCF_003603515.1:0.00474565):0.00578254):0.00226867,(((GCF_003471545.1:0.0073166,((GCF_009020585.1:1e-06,GCF_009020645.1:1e-06):3.33152e-05,(GCF_000273785.1:1e-06,GCF_000273275.1:1.70232e-05):3.46428e-05):0.00679464):0.00263246,((GCF_009020075.1:1.69634e-05,(GCF_009020035.1:1e-06,(GCF_009020045.1:1e-06,GCF_009020055.1:1e-06):1e-06):1e-06):0.00371283,((GCF_005844805.1:3.38542e-05,(GCF_013361225.1:5.08269e-05,GCF_001406135.1:5.11421e-05):1e-06):0.00502967,(GCF_003459625.1:0.00322171,(GCF_009020755.1:3.43147e-05,(GCF_009019105.1:1e-06,(GCF_009019055.1:1e-06,((GCF_009019075.1:1e-06,GCF_009019085.1:1e-06):1e-06,(GCF_009019135.1:1.69707e-05,GCF_009019145.1:1e-06):1.69701e-05):1e-06):1e-06):3.39588e-05):0.00654764):0.00140031):0.00213988):0.00349469):0.00195475,((((GCF_902374035.1:1e-06,GCF_000162215.1:1e-06):0.00164939,(GCF_003436255.1:0.000426701,GCF_003438145.1:0.00157073):0.00134506):0.00377623,(GCF_003602945.1:0.00671346,(GCF_003602755.1:0.00286406,(GCF_003603175.1:0.003,(GCF_003603495.1:1.69545e-05,GCF_003603995.1:1e-06):0.000915926):0.000531381):0.00236018):0.00114111):0.00414178,(((GCF_003468755.1:0.001162,(GCF_003475375.1:1e-06,GCF_003473285.1:1e-06):0.000690217):0.00535414,((GCF_003439685.1:0.00172929,(GCF_003472995.1:7.13127e-05,GCF_003467505.1:9.82489e-05):0.00486836):0.00512973,(GCF_003470725.1:0.00445051,(GCF_003469475.1:0.00431137,((GCF_003469025.1:1e-06,GCF_003469465.1:1e-06):0.0031134,((GCF_003437205.1:0.000606344,GCF_003463315.1:0.000824623):0.000702419,(GCF_003466885.1:0.000921671,GCF_003470495.1:0.00169427):0.00103828):0.00162995):0.00247234):0.00206001):0.00132603):0.00222357):0.00121015,(GCF_003603065.1:0.00649097,((GCF_006742345.1:0.00712279,(GCF_003603275.1:0.000150179,GCF_003466325.1:0.000239619):0.00702291):0.00121359,((GCF_003437005.1:0.00768661,(GCF_003459325.1:0.00181544,GCF_003602995.1:0.00250001):0.00412448):0.00172471,((GCF_003603375.1:0.00351396,(GCF_003602735.1:0.011091,GCF_003438985.1:0.00921794):0.00376356):0.0100257,(((GCF_003460085.1:0.000276791,GCF_003603935.1:0.00196767):0.00243736,(GCF_003603955.1:0.00469563,GCF_003603545.1:0.00212867):0.00142997):0.00274534,((GCF_900107315.1:3.38449e-05,((GCF_009020545.1:1e-06,(GCF_009020605.1:1e-06,(GCF_009020575.1:1e-06,(GCF_009020475.1:1e-06,GCF_009020535.1:1e-06):1e-06):1e-06):1e-06):1e-06,(GCF_009020265.1:1.6942e-05,(GCF_009020175.1:1e-06,(GCF_009020355.1:1e-06,(GCF_009020215.1:1e-06,(GCF_009020255.1:1e-06,(GCF_009020155.1:1e-06,(GCF_009020225.1:1e-06,(GCF_009020315.1:1e-06,GCF_009020375.1:1e-06):1e-06):1e-06):1e-06):1e-06):1e-06):1e-06):1e-06):3.38868e-05):1e-06):8.44359e-05,(GCF_009019275.1:0.000187377,(((GCF_009019775.1:1e-06,GCF_009019735.1:1e-06):1.69404e-05,(GCF_009019235.1:1e-06,GCF_009019195.1:1e-06):1e-06):0.000118625,(((GCF_009019545.1:1.69864e-05,(GCF_009019645.1:1e-06,(GCF_009019185.1:1e-06,(GCF_009019315.1:1e-06,(GCF_009019875.1:1e-06,(GCF_009020005.1:1e-06,GCF_009019535.1:1e-06):1e-06):1e-06):1e-06):1e-06):1e-06):3.38488e-05,((GCF_009019445.1:1e-06,GCF_009019885.1:1e-06):5.08138e-05,(GCF_009019285.1:1.69407e-05,((GCF_009019435.1:1.69405e-05,GCF_009019635.1:5.10289e-05):1e-06,(GCF_009019385.1:1.69406e-05,GCF_009019555.1:3.3884e-05):1e-06):1.69407e-05):1e-06):1.69389e-05):1.69169e-05,(GCF_009019335.1:1.69207e-05,(((GCF_009019355.1:3.38817e-05,GCF_009019615.1:1.76281e-05):1e-06,(GCF_009019985.1:1e-06,(GCF_009019725.1:1e-06,GCF_009019245.1:1e-06):1e-06):1e-06):1e-06,((GCF_009019785.1:1e-06,((GCF_009019825.1:1e-06,GCF_009019835.1:1e-06):1e-06,(GCF_009019975.1:1e-06,(GCF_009019395.1:1e-06,GCF_009019945.1:1e-06):1e-06):1e-06):1.69352e-05):1e-06,((GCF_009019805.1:1.69351e-05,GCF_009019585.1:3.38724e-05):1e-06,((GCF_009019455.1:3.38816e-05,GCF_009019935.1:3.38817e-05):1e-06,(GCF_009019695.1:0.00179353,(GCF_009019905.1:1e-06,GCF_009019345.1:1e-06):5.08199e-05):1e-06):1e-06):1e-06):1e-06):1e-06):0.000101525):1e-06):1e-06):0.000170179):0.00332078):0.000822182):0.00122942):0.0010475):0.00186909):0.00245457):0.000804952):0.00153456):0.00234715):0.00115301):0.00142008):0.00213347):0.0336862);
```
