## Supplemental File S1 for "Timescale and genetic linkage explain the variable impact of defense systems on horizontal gene transfer": GCF_000155815.1.strain_tree.nwk

```
(((GCF_900445565.1:1e-06,(GCF_902373795.1:1e-06,GCF_000155815.1:1e-06):1e-06):0.00195453,((GCF_003472445.1:0.000362486,GCF_003467285.1:0.000167155):0.00106459,(GCF_003472985.1:0.00106261,(GCF_008571695.1:1e-06,GCF_004168485.1:1e-06):0.00100899):0.00160554):0.000829375):0.000199483,((GCF_005845315.1:0.00187306,GCF_012844125.1:0.00267428):0.000570924,(GCF_900624775.1:0.00188909,((GCF_003460345.1:7.33289e-06,(GCF_003470085.1:1e-06,GCF_003471525.1:2.9374e-05):7.35485e-06):0.000617345,(GCF_003467605.1:0.000611403,(GCF_000185605.1:2.20694e-05,GCF_000273465.1:1e-06):0.000272598):0.000388996):0.00157973):0.000347136):0.000199483);
```
