## Supplemental File S1 for "Timescale and genetic linkage explain the variable impact of defense systems on horizontal gene transfer": GCF_000155875.1.strain_tree.nwk

```
((GCF_003470335.1:0.00394651,GCF_003462725.1:0.00330211):0.00149031,(((GCF_013300745.1:1e-06,GCF_013301465.1:1e-06):8.21853e-06,(GCF_013299755.1:1.64815e-05,GCF_013301525.1:8.24028e-06):1e-06):0.00431648,(((GCF_902373925.1:1e-06,GCF_000155875.1:1e-06):0.00340938,(GCA_900066425.1:0.000140487,(GCF_013299925.1:3.19163e-05,GCF_013300805.1:0.000108587):0.000529401):0.00210309):0.00175358,((GCF_001404595.1:0.00210619,(GCF_001405795.1:0.00176871,GCF_001406395.1:0.00226262):0.00128197):0.00104773,(GCF_001404815.1:0.00274396,((GCF_013300095.1:2.468e-05,GCF_013300465.1:1e-06):0.00276366,(GCF_013299685.1:1e-06,(GCF_013299665.1:8.23452e-06,(GCF_013300605.1:1e-06,(GCF_013299745.1:1e-06,(GCF_013300315.1:1e-06,(GCF_013300635.1:1e-06,GCF_013299545.1:1e-06):1e-06):1e-06):1e-06):1e-06):1e-06):0.00275688):0.000797671):0.000418959):0.000353888):0.000371489):0.00149031);
```
