## Supplemental File S1 for "Timescale and genetic linkage explain the variable impact of defense systems on horizontal gene transfer": GCF_000158035.1.strain_tree.nwk

```
((GCF_001578635.1:0.00330862,(GCA_900066665.1:0.00115202,GCF_008572295.1:0.00142143):0.00456804):0.000463609,((GCF_003459465.1:0.00326768,(GCF_008572235.1:0.000488737,GCF_000273015.1:0.00280374):0.00246962):0.00114111,((GCF_000526555.1:0.00318341,(GCF_000463315.1:3.77082e-05,GCF_001318345.1:1e-06):0.00301432):0.000695978,(GCF_003460035.1:0.00282842,(GCF_008572225.1:1e-06,GCF_004167865.1:1e-06):0.00307299):0.000607516):0.000530357):0.000463609);
```
