## Supplemental File S1 for "Timescale and genetic linkage explain the variable impact of defense systems on horizontal gene transfer": GCF_000158275.2.strain_tree.nwk

```
((GCF_002573475.1:0.00904962,(GCF_001296085.1:0.00933734,(GCF_000524215.1:0.00791976,(GCF_002762015.1:1e-06,GCF_002762005.1:1e-06):0.00953719):0.00202367):0.00142778):0.000966076,((GCF_001296145.1:0.00749348,((GCA_002211645.1:0.00100806,GCF_000479285.1:0.00158974):0.00139437,(GCF_000273625.1:1e-06,(GCF_000158275.2:1e-06,(GCF_000234075.2:1e-06,GCF_902373855.1:1e-06):1e-06):0.000264205):0.00320297):0.00608305):0.00265481,((GCF_000218655.1:0.00857804,GCF_002884895.1:0.0103546):0.00217229,(GCF_000479225.1:0.00821127,((GCF_000218645.2:0.00539226,GCF_000479245.1:0.00500859):0.00445879,(GCF_000273605.1:0.00728892,(GCF_000162355.2:0.0029924,GCF_000400875.1:0.00282251):0.00484143):0.00162132):0.0010275):0.00100369):0.000807123):0.000966076);
```
