## Supplemental File S1 for "Timescale and genetic linkage explain the variable impact of defense systems on horizontal gene transfer": GCF_000159215.1.strain_tree.nwk

```
(GCF_011032745.1:0.00512561,(((GCF_003053105.1:0.00106399,(GCF_900205745.1:0.000984036,GCF_003061865.1:0.00158228):0.000659777):0.00145022,(GCF_900163595.1:0.00160639,(GCF_002591935.1:0.001282,GCF_001368755.1:0.00125983):0.00075567):0.00091298):0.00278453,((GCF_004208815.1:0.00306615,(GCA_002356135.1:0.00213719,GCF_003860425.1:0.00197561):0.00155112):0.00119312,(GCF_002242615.1:0.00274414,((((GCF_002794375.1:0.0014301,GCF_012070605.1:0.0012752):0.000530762,((GCF_003462755.1:0.00108516,GCF_011032765.1:0.0011891):0.00102732,(GCF_002794275.1:0.00106732,GCF_001941785.1:0.0013353):0.000646128):0.000355616):0.000317973,((GCF_006538825.1:8.4976e-06,GCF_000010145.1:1.69455e-05):0.00164478,((GCF_003255875.1:0.0011165,(GCF_003346795.1:0.000839754,GCF_004063515.1:0.000780255):0.00034776):0.000802815,(GCF_001742205.1:0.00183703,(GCF_003464285.1:1e-06,GCF_902363965.1:1e-06):0.0015538):0.000359948):0.000345652):0.000261555):0.000239874,(GCF_003855655.1:0.002312,(((GCF_003346315.1:0.00111047,GCF_012273035.1:0.00120561):0.000404318,(GCF_001039735.1:0.00126889,(GCF_013394085.1:1e-06,GCF_005341425.1:1e-06):0.00126197):0.000194201):0.000251082,((GCF_002863265.1:0.000904191,(GCF_002899655.1:0.00058643,GCF_014488995.1:0.000691787):0.000365058):0.000556115,((GCF_000472265.1:0.000924774,GCF_002794315.1:0.0013148):0.000325244,(GCF_008868475.1:0.000714146,(GCF_002869825.1:0.00110587,(GCF_000466785.3:0.000356511,(GCF_003346325.1:0.000363872,(GCF_009676625.1:8.47932e-06,GCF_002119645.1:1e-06):0.000717433):0.000123029):0.000265594):0.000317741):0.00056312):0.000244938):0.000256373):0.000207913):0.000146453):0.000232943):0.000846286):0.00341164):0.00512561);
```
