## Supplemental File S1 for "Timescale and genetic linkage explain the variable impact of defense systems on horizontal gene transfer": GCF_000159355.1.strain_tree.nwk

```
(((GCF_000159355.1:0.00111898,(GCF_008868555.1:0.000799072,GCF_003428395.1:0.000631546):0.000502253):0.00325667,(GCF_009769185.1:0.00213516,(GCF_000091405.1:0.00301197,((GCF_002270045.1:1e-06,GCF_002553695.1:1e-06):0.0022995,(GCF_012843525.1:0.00221473,(GCF_002269965.1:0.00151533,(GCF_002270005.1:0.00266207,(GCF_002269975.1:0.000174064,(GCF_002176835.1:1e-06,GCF_002176855.1:1e-06):0.000500092):0.000994009):0.000840492):0.0014465):0.000764921):0.000879325):0.00106546):0.00306802):0.00546473,(GCF_011959745.1:0.00665194,((GCF_000204985.1:0.00765635,GCF_004684975.1:0.00371514):0.00220085,(((GCF_002253245.1:1e-06,(GCF_002253285.1:1e-06,GCF_002253185.1:1e-06):1e-06):1e-06,(GCF_002253165.1:1e-06,(GCF_002253205.1:1e-06,GCF_002253275.1:1e-06):1e-06):1e-06):0.0104613,(GCF_902362355.1:0.00567734,(GCF_009708135.1:0.00603351,(GCF_010586925.1:0.00860523,(GCF_000008065.1:0.00372318,(GCF_002156645.1:3.39921e-05,GCF_003316915.1:9.52524e-05):0.00533411):0.00149001):0.00178313):0.00157436):0.00106812):0.00115414):0.00217339):0.00546473);
```
