## Supplemental File S1 for "Timescale and genetic linkage explain the variable impact of defense systems on horizontal gene transfer": GCF_000160755.1.strain_tree.nwk

```
((GCF_003855615.1:0.00149155,(GCF_009718785.1:1.02035e-05,(GCF_009718745.1:9.97105e-06,(GCF_013357465.1:1e-06,(GCF_013357485.1:1e-06,GCF_013357445.1:1e-06):1e-06):3.15329e-05):2.12677e-05):0.00172363):0.0115038,(((GCF_013357565.1:0.00154381,(GCF_001462475.1:0.00180313,(GCF_013357405.1:1e-06,GCF_013357425.1:1e-06):0.00145082):0.000537477):0.000764955,((GCF_002944495.1:0.0010973,GCF_013256075.1:0.000152781):0.0018116,(GCF_003855635.1:0.00239025,(GCF_008195605.1:0.00190389,((GCF_000444425.1:0.00180131,GCF_003977485.1:0.00208419):0.000401334,(GCF_007197625.1:0.00135485,(GCF_003051845.1:0.0013496,(GCF_900455025.1:0.0016481,GCF_009429045.2:0.000643046):0.000416942):0.000678102):0.000777643):0.000426882):0.000590339):0.00105435):0.000787586):0.00121754,((GCF_003856175.1:0.00326821,(GCF_003194305.1:1e-06,GCF_902387925.1:1e-06):0.00389136):0.00114941,(GCF_001060765.1:0.00304195,(((GCF_011045575.1:0.00307762,(GCF_008041895.1:0.00229313,GCF_002417445.1:0.00202448):0.000794086):0.000507507,(GCF_900455045.1:0.00264,(GCF_001065915.1:0.00236509,((GCF_002945235.1:0.00108534,GCF_013255765.1:0.000699388):0.00204086,(GCF_000783575.2:0.000581188,GCF_000297835.1:0.000661838):0.0018793):0.000690182):0.000525629):0.000400305):0.000421341,(((GCF_000297815.1:0.00222487,(GCF_011383045.1:0.000739259,(GCF_003856195.1:0.000248452,GCF_011149675.1:0.000213506):0.000773631):0.00179198):0.000543545,((GCF_007012285.1:0.000953849,((GCF_009806715.1:2.32901e-05,GCF_003204115.1:3.7475e-05):9.78708e-05,(GCF_013358795.1:5.06701e-05,GCF_012516515.1:1e-06):0.0012118):0.00118886):0.00193232,(GCF_003073935.1:0.00228688,(GCA_900454995.1:0.00286333,(GCF_003030945.1:0.00277843,(GCF_011045855.1:0.00067261,GCF_000783875.2:0.000506025):0.00118851):0.000837216):0.000495691):0.00047974):0.000501285):0.000322168,(((GCF_009684635.1:0.002691,GCF_002055685.1:0.00276704):0.000724245,((GCF_000069965.1:0.00201327,(GCF_900455195.1:0.00264047,(GCF_010692865.1:0.00168303,(GCF_002180115.1:1.07016e-05,GCA_900455055.1:0.000244559):0.00196446):0.00110886):0.000463166):0.000458433,((GCF_011383025.1:0.00227601,GCF_000783595.2:0.00220165):0.000464753,(GCF_900635965.1:0.00219458,(GCF_008630655.1:0.00238519,(GCF_002861105.1:9.43285e-05,(GCF_000784015.2:6.08026e-05,GCF_000755485.1:1.01563e-05):0.000375482):0.00227777):0.000874204):0.000235994):0.000463639):0.000498876):0.000233824,((GCF_002197405.1:9.13975e-05,(GCF_004145395.1:5.12826e-05,GCF_004570595.1:0.00010042):1e-06):0.00257313,((GCF_002180235.1:0.00219784,(GCF_000770765.1:0.000183527,GCF_003075585.1:0.000345072):0.00249558):0.000696202,((GCF_009684595.1:1e-06,GCF_009684665.1:1e-06):0.000412733,(((GCF_001281545.1:1e-06,GCF_001281565.1:0.000101601):1.01229e-05,(GCF_001640985.1:5.04491e-05,(GCF_013184265.1:4.37653e-05,GCF_001448445.1:0.000164121):0.000208118):1e-06):1e-06,(GCF_013357545.1:0.000815516,(GCF_013357505.1:0.000243487,((GCF_013357525.1:0.000101284,GCF_013357585.1:2.0262e-05):3.76913e-05,(GCF_002310875.1:1e-06,((GCF_003583505.1:1e-06,(GCF_013343255.1:1e-06,GCF_013184675.1:1e-06):1e-06):1e-06,(GCF_002310895.1:2.02817e-05,(GCF_013184695.1:1e-06,GCF_013184655.1:1.45195e-05):5.95998e-06):1e-06):1e-06):2.30641e-05):9.84103e-05):0.000215821):0.000107816):0.000317696):0.00229488):0.000439242):0.000532052):0.00050277):0.000268883):0.000585192):0.000601004):0.000587454):0.0115038);
```
