## Supplemental File S1 for "Timescale and genetic linkage explain the variable impact of defense systems on horizontal gene transfer": GCF_000160855.1.strain_tree.nwk

```
((GCF_013280665.1:0.00153499,((GCF_013281695.1:0.000479075,GCF_013281715.1:0.000507002):0.000317728,(GCF_013281675.1:0.000492657,(GCF_013281285.1:0.0004642,((GCF_013281795.1:0.000531723,GCF_013281755.1:0.000616297):0.00010287,((GCF_013281395.1:0.000245035,(GCF_013281685.1:0.000366239,(GCF_013280715.1:0.000327735,(GCF_013281005.1:8.0103e-06,GCF_013280955.1:7.99977e-06):0.000297724):0.00027934):0.00043138):9.6455e-05,(GCF_013281355.1:0.000199111,(GCF_009881115.1:7.97709e-06,(GCF_003053085.1:8.00704e-06,(GCF_000165775.1:1e-06,(GCF_003955865.1:1e-06,(GCF_009901645.1:1e-06,(GCF_003053205.1:1e-06,(GCF_004114755.1:1e-06,(GCF_003061845.1:1e-06,GCF_003061825.1:1e-06):1e-06):1e-06):1e-06):1e-06):1e-06):1e-06):1e-06):0.00627471):0.000352759):3.11196e-05):0.000555702):0.000384648):7.79e-05):0.000178184):0.000718897,(GCF_000493515.1:0.00181937,((GCF_013281165.1:0.000536,GCF_013281405.1:0.000467757):0.0017801,((GCF_003610975.1:0.00131519,((GCF_013281055.1:0.00081907,(GCF_002914985.1:0.00237045,(GCF_001006025.1:0.000790292,(GCF_000525715.1:0.000208661,GCF_013280825.1:0.000327956):0.0007174):0.000411085):0.000160497):0.000445194,((GCA_003814305.1:0.000604307,(GCF_011392385.1:0.000127713,GCF_001572805.1:0.00208944):0.000120586):0.000375464,(GCF_003203985.1:0.000218788,(GCF_002868275.1:9.85341e-05,(GCF_002287645.1:0.000464805,(GCF_001572815.1:1.59899e-05,(GCF_000422165.1:1e-06,(GCF_013249215.1:1e-06,GCF_000493335.1:1e-06):7.99602e-06):2.39852e-05):0.000120049):4.53078e-05):0.00140665):0.000315569):0.000924065):0.000488272):0.000696839,((GCF_001746265.1:1.59973e-05,(GCF_001702095.1:1e-06,GCF_902386585.1:1e-06):1e-06):0.000655383,((GCF_000493455.1:0.00043162,GCF_001895375.1:0.000562929):7.82721e-05,(GCF_013281645.1:0.000448584,(GCF_002849955.1:0.00173998,(GCF_003203815.1:8.80396e-05,(GCF_003233715.1:4.00029e-05,(GCF_003203955.1:2.39993e-05,((GCF_002849935.1:1e-06,GCF_003203915.1:1e-06):7.99747e-06,(GCF_003203975.1:7.99755e-06,(GCF_003204055.1:1e-06,(GCF_003204025.1:1e-06,GCF_003203905.1:1e-06):1e-06):1e-06):1e-06):1.59964e-05):8.80136e-05):3.19451e-05):0.000321331):0.000207077):0.000226854):0.000336108):0.000795949):0.00233483):0.00153842):0.000718897);
```
