## Supplemental File S1 for "Timescale and genetic linkage explain the variable impact of defense systems on horizontal gene transfer": GCF_000160875.1.strain_tree.nwk

```
((GCF_000191705.1:0.00555022,(GCF_002871595.1:0.00528731,(GCF_011058695.1:0.00406084,(GCF_000149085.1:0.00669476,(GCF_002884695.1:0.00508955,(GCF_011058735.1:0.00506535,(GCF_902374445.1:1e-06,GCF_000227195.1:1e-06):0.0045322):0.00218212):0.00112049):0.0011838):0.00124326):0.00115182):0.000717908,(GCF_011058795.1:0.00500505,((GCF_011058755.1:0.0046805,GCF_011058715.1:0.00549947):0.00205935,((GCF_000185405.1:0.00496324,(GCF_000179935.1:0.00430576,GCF_009857205.1:0.00499994):0.001794):0.00121361,((GCF_011058775.1:0.0053748,GCF_002884705.1:0.0045389):0.00144471,(GCF_000149065.1:0.0048841,(GCF_000191685.1:0.00615671,(GCF_000177755.1:1.01326e-05,(GCF_009556455.1:1e-06,GCF_000160875.1:1e-06):1e-06):0.00423507):0.00205938):0.000981688):0.000863094):0.0012423):0.000888894):0.000717908);
```
