## Supplemental File S1 for "Timescale and genetic linkage explain the variable impact of defense systems on horizontal gene transfer": GCF_000161455.1.strain_tree.nwk

```
((((GCF_002589505.1:8.40236e-06,GCF_002569985.1:8.40236e-06):0.00274114,(GCF_002001145.1:0.00023406,GCF_000399605.1:0.000211659):0.00750775):0.00119326,(GCF_002571515.1:0.000409662,(GCF_002555785.1:8.39819e-06,(GCF_002555275.1:1e-06,(GCF_002556505.1:1e-06,(GCF_002569755.1:1e-06,GCF_002557285.1:1e-06):1e-06):1e-06):1e-06):0.000483392):0.00258545):0.00506032,(((GCF_002568655.1:1e-06,GCF_002568645.1:1e-06):0.0020506,((GCF_002557585.1:0.000199936,GCF_000161435.1:0.000246058):9.62126e-05,((GCF_000746965.1:0.000240229,(GCF_002569075.1:8.40739e-06,GCF_002569225.1:1e-06):0.000180692):3.64607e-05,(GCF_002550685.1:0.000105397,((GCF_002556045.1:8.41083e-06,GCF_002588885.1:8.40499e-06):9.87691e-05,(GCF_002557245.1:0.000114372,(GCF_002580755.1:8.40849e-06,GCF_002569205.1:1e-06):0.000205431):0.000868779):0.000126091):6.348e-05):6.50388e-05):0.000105649):0.000856663,((GCF_002576515.1:0.000142547,GCF_002580745.1:0.000244551):0.00118686,(((GCF_002581465.1:8.40632e-06,(GCF_002552715.1:1e-06,GCF_002555675.1:1.68161e-05):1e-06):0.000417281,(GCF_002555415.1:8.40674e-06,(GCF_002550095.1:1e-06,GCF_002555685.1:1e-06):1e-06):0.000307431):0.00120207,((GCF_007681785.1:0.00039306,(GCF_000742855.1:1e-06,GCF_000832885.1:1e-06):0.000526031):0.000263616,((GCF_002572075.1:1.68103e-05,(GCF_002551795.1:8.40556e-06,GCF_002589635.1:1.68121e-05):1e-06):0.000410647,((GCF_002580615.1:1.68252e-05,(GCF_002556385.1:1.68137e-05,GCF_002579375.1:3.36269e-05):8.39117e-06):0.000475492,((GCF_002555245.1:0.000186582,(GCF_002014615.1:1e-06,(GCF_002568705.1:1e-06,(GCF_002557835.1:1e-06,(GCF_000161455.1:1e-06,GCF_002569945.1:1e-06):1e-06):1e-06):1e-06):0.00020901):0.000108045,(GCF_002569925.1:0.000159795,((GCF_002555145.1:8.41237e-06,GCF_002553275.1:8.39984e-06):0.00023204,(GCF_002579475.1:0.000206665,(GCF_002572215.1:2.52256e-05,GCF_002582085.1:2.52157e-05):0.000250823):0.000229737):0.00012122):8.13121e-05):9.40241e-05):0.000600167):0.000243297):0.000584656):0.000385617):0.000253406):0.00506032);
```
