## Supplemental File S1 for "Timescale and genetic linkage explain the variable impact of defense systems on horizontal gene transfer": GCF_000169235.1.strain_tree.nwk

```
(((GCF_003467665.1:0.00371073,(GCF_003467175.1:0.00277566,GCF_003475555.1:0.00365449):0.00100233):0.000685536,(GCF_003470825.1:0.00500074,(GCF_013301365.1:0.00400829,(GCF_003465045.1:0.00458152,(GCF_003467405.1:0.00426662,(GCF_003436805.1:0.00309297,(GCF_003466265.1:1e-06,GCF_003436235.1:1e-06):0.00243225):0.00187593):0.0011982):0.000762808):0.000865308):0.00103784):0.000630343,((GCA_900066515.1:0.00468194,(GCF_003436945.1:0.00318711,(GCF_000225745.1:0.00218062,(GCF_902167765.1:0.00154137,GCF_900290215.1:0.00192799):0.00138837):0.000818672):0.00427516):0.00152725,((GCF_003475215.1:0.00101672,GCF_003437485.1:0.0010275):0.00267469,((GCF_003459735.1:0.00309489,GCF_003439255.1:0.00190855):0.00159813,(GCF_000169235.1:0.00374296,(GCF_902363775.1:0.00170725,GCF_013301415.1:0.00243575):0.00092465):0.000784367):0.000864204):0.00105785):0.000630343);
```
