## Supplemental File S1 for "Timescale and genetic linkage explain the variable impact of defense systems on horizontal gene transfer": GCF_000173415.1.strain_tree.nwk

```
((GCF_009706395.1:0.000961555,(GCF_900455135.1:0.000724238,(GCF_002393505.1:1e-06,GCF_900478095.1:0.00102218):0.000504883):0.000545033):0.00113352,(GCF_000527315.1:0.00185139,((GCF_009706545.1:0.0017172,GCF_013702185.1:0.0016221):0.000410623,((GCF_009706365.1:0.00147506,GCF_000314875.2:0.00158928):0.00045646,((GCF_009706385.1:0.00132942,(GCF_009706465.1:6.67905e-05,GCF_009706295.1:0.000104185):0.00129636):0.000376332,(GCF_009706305.1:0.00153114,(GCF_000517805.1:4.44775e-05,(GCF_009706725.1:1e-06,GCF_009706685.1:1e-06):9.0624e-05):0.0012255):0.000237409):0.00043423):0.000251261):0.000350819):0.00113352);
```
