## Supplemental File S1 for "Timescale and genetic linkage explain the variable impact of defense systems on horizontal gene transfer": GCF_000173655.1.strain_tree.nwk

```
((((GCF_001055915.1:0.0111989,GCF_008726175.1:0.0168886):0.00391252,(GCF_014335015.1:0.0134322,GCF_001076435.1:0.0116746):0.00265946):0.00255612,(GCF_008726215.1:0.0106331,(GCF_001055995.1:0.00986548,(GCF_000411235.1:1e-06,GCF_902381695.1:1e-06):0.0193264):0.0036916):0.00441449):0.000938965,((GCF_003955985.1:0.0109471,(GCF_001809065.1:0.00284313,GCF_014334985.1:0.00316916):0.00764209):0.00238814,((GCF_001809925.1:0.0119929,(GCF_002209185.2:0.0074044,(GCF_008726455.1:0.00431715,GCF_014335195.1:0.00125584):0.00707849):0.00292092):0.00288667,(GCF_008368695.1:0.0163705,(GCF_001722255.1:0.00985106,(GCF_001811805.1:0.0142789,GCF_002847785.1:0.0166286):0.00439475):0.00305078):0.00309405):0.00208413):0.000938965);
```
