## Supplemental File S1 for "Timescale and genetic linkage explain the variable impact of defense systems on horizontal gene transfer": GCF_000173775.1.strain_tree.nwk

```
((GCF_902173195.1:0.00105945,((GCF_902173205.1:0.000971828,GCF_902173115.1:0.00120275):0.000282058,(GCF_001320025.1:0.00124954,GCF_001152185.1:0.00119625):0.00023712):0.000209408):0.000103103,(GCF_001223385.1:0.00117621,((GCF_902173185.1:0.00114952,GCF_902173225.1:0.00114322):0.000302451,(GCF_001217805.1:0.00103026,GCF_000834455.1:0.00114686):0.000281944):0.000129857):0.000103103);
```
