## Supplemental File S1 for "Timescale and genetic linkage explain the variable impact of defense systems on horizontal gene transfer": GCF_000175615.1.strain_tree.nwk

```
((GCF_001063995.1:0.024488,GCF_001836735.1:0.0353979):0.00341317,(GCF_001837295.1:0.0303719,(((GCF_001813725.1:0.0214119,GCF_001812975.1:0.0175428):0.00540213,(GCF_001837265.1:0.0198264,GCF_002861015.1:0.0209538):0.00356426):0.00309492,(((GCF_001812205.1:0.0224941,GCF_001065115.1:0.0239338):0.0040699,(GCF_001813895.1:0.0174797,(GCF_001814645.1:0.0191252,GCF_001815755.1:0.0201885):0.00424066):0.00434723):0.00264747,((GCF_001060545.1:0.0210767,(GCF_001811075.1:0.00610635,GCF_001813685.1:0.00596469):0.0236147):0.00349726,(GCF_000175615.1:0.0213829,(GCF_000231235.1:0.01899,GCF_001064265.1:0.0185418):0.0031528):0.00222887):0.00266696):0.00179915):0.00402239):0.00341317);
```
