## Supplemental File S1 for "Timescale and genetic linkage explain the variable impact of defense systems on horizontal gene transfer": GCF_000186445.1.strain_tree.nwk

```
((((GCF_001164665.1:8.40659e-05,(GCF_009934045.1:9.24543e-05,(GCF_001130545.1:3.36089e-05,(GCF_003812685.1:1.6803e-05,(GCF_013325855.1:1e-06,GCF_013373665.1:1e-06):1.6803e-05):1e-06):1.681e-05):8.38083e-06):7.6785e-05,((GCF_009933955.1:1.68028e-05,(GCF_009933615.1:1e-06,(GCF_009933895.1:8.40209e-06,GCF_009935075.1:8.40227e-06):1e-06):1e-06):5.8804e-05,((GCF_001814385.1:0.000430599,(GCF_001808575.1:1e-06,(GCF_000007265.1:8.39847e-06,GCF_008693585.1:1e-06):2.5197e-05):1e-06):5.0393e-05,(((GCF_001810915.1:2.52036e-05,(GCF_000288695.1:3.3608e-05,GCF_001221525.1:3.36063e-05):1e-06):1e-06,(GCF_011379305.1:4.19697e-05,(GCF_001109825.1:1.67809e-05,GCF_001152205.1:7.56547e-05):0.000142988):0.000336518):3.36035e-05,(((GCF_008711015.1:1.68029e-05,GCF_001123965.1:8.40077e-06):1e-06,(GCF_008710835.1:2.52049e-05,((GCF_008709845.1:1e-06,GCF_008710265.1:1e-06):1e-06,(GCF_003966545.1:8.40368e-06,GCF_008710445.1:8.40096e-06):1e-06):1e-06):8.40104e-06):8.40082e-06,(GCF_002025005.1:7.70957e-05,(GCF_001349055.1:8.40065e-06,((GCF_002197305.1:1e-06,(GCF_008710645.1:4.20097e-05,GCF_011682135.1:2.5252e-05):1e-06):8.40075e-06,(((GCF_001145265.1:3.36051e-05,GCF_011326975.1:3.36057e-05):1e-06,(GCF_000288375.1:1.6802e-05,GCF_011379335.1:2.52067e-05):1e-06):1e-06,((GCF_001089905.1:6.72301e-05,(GCF_011379435.1:8.40021e-06,GCF_008710395.1:5.06272e-05):1e-06):8.43836e-05,(GCF_011327035.1:8.40068e-06,(GCF_000288515.1:8.40067e-06,(((GCF_008710965.1:8.40168e-06,(GCF_009771845.1:8.40149e-06,GCF_009496695.1:3.36107e-05):1e-06):1e-06,(GCF_008710895.1:8.40075e-06,((GCF_003640715.1:4.21546e-05,GCF_003640705.1:1e-06):1.6858e-05,(GCF_008710905.1:8.4004e-06,GCF_008710485.1:3.36056e-05):1.68018e-05):1e-06):1e-06):1e-06,((GCF_008711115.1:1e-06,GCF_008710935.1:1.68037e-05):1.68017e-05,(GCF_009935005.1:4.20179e-05,(GCF_009934435.1:3.43674e-05,(GCF_001348595.1:8.40103e-06,((GCF_009934385.1:8.40073e-06,GCF_009934215.1:1e-06):1.68022e-05,(GCF_009933575.1:1.68024e-05,(GCF_009934115.1:1e-06,GCF_009934335.1:8.40099e-06):1e-06):2.52043e-05):1e-06):8.4007e-06):1e-06):8.59026e-06):1e-06):8.59038e-06):1e-06):1e-06):1e-06):1e-06):1e-06):1e-06):8.62241e-06):1e-06):5.17418e-05):1e-06):0.000111029):0.00119967,((GCF_008709995.1:3.71948e-05,((GCF_003288075.1:2.5212e-05,GCF_001932715.1:5.03503e-05):3.35838e-05,(GCF_009496655.1:8.39689e-06,(GCF_009771325.1:8.39699e-06,GCF_009771925.1:1e-06):1.67947e-05):1e-06):0.000324094):0.000647664,(((GCF_008710545.1:1.68052e-05,((GCF_008710255.1:1e-06,GCF_008709835.1:1e-06):1e-06,(GCF_009496495.1:1.68054e-05,GCF_008710055.1:1.68054e-05):1e-06):1e-06):0.000156753,(GCF_900458935.1:0.000225544,((GCF_003640785.1:1.68047e-05,GCF_900638495.1:1e-06):0.000637274,(GCF_001124925.1:0.000190092,(GCF_001694515.1:1.68081e-05,(GCF_001694285.1:8.40216e-06,((GCF_001694585.1:8.4021e-06,(GCF_001693995.1:8.40215e-06,(GCF_001694365.1:2.52081e-05,(GCF_001694395.1:9.86453e-06,(GCF_001695095.1:1e-06,GCF_001695175.1:2.52111e-05):1.68063e-05):1e-06):1e-06):1e-06):1e-06,((GCF_001695075.1:1e-06,(GCF_001693965.1:1.68055e-05,GCF_001694315.1:8.40228e-06):1e-06):1e-06,(((GCF_011326915.1:1.68062e-05,GCF_011379325.1:8.40389e-06):8.4021e-06,(GCF_001123605.1:2.52088e-05,GCF_001694985.1:1e-06):8.40207e-06):1e-06,((GCF_001693915.1:8.40333e-06,(GCF_001694815.1:2.52109e-05,GCF_001694125.1:1.68067e-05):1e-06):1e-06,(GCF_001694205.1:1e-06,(GCF_001146845.1:8.4033e-06,(GCF_001694495.1:1e-06,GCF_001694435.1:8.40328e-06):1e-06):8.40307e-06):1e-06):1e-06):1e-06):8.40214e-06):1e-06):9.86084e-06):0.000191618):0.00019744):7.19781e-05):0.00063927):9.8968e-05,((GCF_001837275.1:4.68117e-05,(GCF_011327135.1:0.000134516,(GCF_001810765.1:3.35764e-05,((GCF_001399135.1:8.39627e-06,(GCF_001398715.1:8.39666e-06,(GCF_011326895.1:8.39208e-06,(GCF_001808635.1:0.000111898,GCF_001837765.1:7.55477e-05):2.23732e-05):1e-06):1e-06):4.09421e-05,(GCF_008710595.1:0.000226354,(GCF_014218135.1:3.35803e-05,(GCF_001448985.1:6.72053e-05,((GCF_009771785.1:1.67904e-05,(GCF_003859595.1:9.2555e-05,(GCF_001694645.1:4.19183e-05,(GCF_001695055.1:1.6804e-05,GCF_001086185.1:4.20154e-05):1e-06):5.88392e-05):0.000109164):8.38906e-06,(GCF_001026925.1:2.51732e-05,(GCF_001127665.1:2.51807e-05,((GCF_011379165.1:2.518e-05,(GCF_002278775.1:0.000142896,(GCF_011327275.1:2.52052e-05,(GCF_014218095.1:8.39548e-06,(GCF_001109505.1:8.39303e-06,(GCF_001836275.1:8.39259e-06,GCF_001108625.1:0.000118938):1e-06):1e-06):1e-06):1e-06):1e-06):1e-06,(GCF_000427035.1:0.000420354,(GCF_000454945.1:1.67871e-05,((GCF_014218075.1:1e-06,(GCF_000454905.1:1e-06,GCF_001348555.1:2.5182e-05):8.39316e-06):8.393e-06,(GCF_011326715.1:5.8755e-05,(GCF_001348955.1:1.67874e-05,((GCF_009933395.1:8.39401e-06,GCF_009934035.1:2.51818e-05):8.39178e-06,(GCF_001348695.1:5.03682e-05,(GCF_008711025.1:1.67877e-05,(GCF_001348775.1:4.19713e-05,(GCF_001838125.1:1.67867e-05,((GCF_001110405.1:1e-06,GCF_011379075.1:1e-06):1e-06,(GCF_001218945.1:1.67865e-05,(GCF_009771295.1:1.67871e-05,(GCF_001102725.1:8.39312e-06,(GCF_000455065.1:8.39323e-06,(GCF_001155785.1:8.40178e-06,GCF_001074285.1:1e-06):1e-06):1e-06):1e-06):1e-06):1e-06):1e-06):1e-06):1e-06):1e-06):1e-06):1e-06):1e-06):2.85769e-05):1e-06):1e-06):2.85385e-05):1e-06):1e-06):1e-06):1e-06):1e-06):0.000173826):5.71928e-05):3.23105e-05):5.84719e-05):0.000187956):0.000223563,((GCF_011379455.1:0.000741224,(GCF_900475355.1:0.000251667,GCF_001348575.1:0.000481384):8.47265e-05):0.000321004,(((GCF_003931905.1:1e-06,GCF_003931955.1:1e-06):0.000227066,(GCF_011327295.1:1.68088e-05,((GCF_013000945.1:1.68157e-05,GCF_000715315.1:1e-06):1e-06,(GCF_011383065.1:1e-06,(GCF_000299135.1:1e-06,(GCF_001190825.1:2.52084e-05,GCF_001190805.1:1e-06):1e-06):1e-06):8.40202e-06):3.36064e-05):1e-06):0.000345261,((((GCF_002812505.1:8.39562e-06,(GCF_002812425.1:1e-06,GCF_002812465.1:1e-06):1e-06):8.39579e-06,(GCF_002930675.1:8.3962e-06,(GCF_002197285.1:1e-06,(GCF_002812445.1:1e-06,GCF_002197425.1:1e-06):8.39714e-06):1e-06):1e-06):1e-06,(GCF_004369845.1:0.000397856,((GCF_003319215.1:1e-06,GCF_004369775.1:1e-06):1e-06,((GCF_004369875.1:1e-06,GCF_004369755.1:5.88984e-05):0.000210195,(GCF_004369785.1:0.000261121,GCF_004369855.1:0.000119021):1e-06):1e-06):1e-06):1.67891e-05):0.000366564,((GCF_900459255.1:8.46462e-06,(GCF_001217725.1:2.51888e-05,GCF_001348995.1:9.28764e-05):1e-06):0.00334013,((GCF_001693865.1:0.000101385,(GCF_001147165.1:8.08439e-05,(GCF_003640725.1:1.68502e-05,(GCF_001348535.1:8.39638e-06,(GCF_009933485.1:1e-06,(GCF_009933805.1:1e-06,GCF_003288055.1:1e-06):1e-06):2.519e-05):8.39554e-06):0.000112373):2.77633e-05):3.90668e-05,((GCF_001348675.1:0.000150284,(GCF_009934755.1:2.51922e-05,GCF_009933915.1:1.67876e-05):0.000160644):6.74107e-05,(((GCF_009934575.1:0.000109189,(GCF_001133625.1:2.51885e-05,GCF_012030185.1:8.39623e-06):8.39114e-06):8.40005e-06,(GCF_001098165.1:1.68537e-05,(GCF_008710375.1:2.52144e-05,(GCF_008710805.1:1.6809e-05,GCF_008806305.1:1e-06):8.40703e-06):9.24816e-05):1e-06):2.51903e-05,(((GCF_001856455.1:1e-06,GCF_001856475.1:1e-06):0.000150981,(GCF_003859455.1:5.90069e-05,(GCF_001134425.1:4.19919e-05,(GCF_001836345.1:1.67942e-05,(GCF_002861005.1:1e-06,GCF_002871535.1:1e-06):1.67935e-05):8.3961e-06):8.17188e-06):8.39724e-06):1e-06,(GCF_009934265.1:7.56009e-05,((GCF_011327005.1:7.68731e-06,GCF_009495855.1:0.000100792):1e-06,(GCF_002025025.1:4.19785e-05,((GCF_009934475.1:8.39709e-06,GCF_002239285.1:8.39835e-06):1e-06,(GCF_009934235.1:8.39709e-06,GCF_009933635.1:1e-06):1e-06):1e-06):1e-06):0.000268936):4.19441e-05):1.67844e-05):3.43388e-05):1.25246e-05):2.34366e-05):6.74336e-05):0.000498809):9.6457e-05):0.00155403):0.000154932):0.000840407):0.0012447):0.000850156,((GCF_001348795.1:0.000146959,GCF_000782855.1:0.000441808):0.00330548,((((GCF_001348735.1:2.518e-05,(GCF_001222685.1:3.35814e-05,(GCF_000290115.1:2.51856e-05,(GCF_000831125.1:1.67835e-05,(GCF_000322625.1:4.19756e-05,(GCF_001070935.1:1.67543e-05,(GCF_000831145.1:1e-06,(GCF_000831105.1:8.39165e-06,(GCF_000289055.1:1e-06,(GCF_001813595.1:8.39478e-06,(GCF_001808625.1:1.67902e-05,(GCF_011379405.1:1e-06,(GCF_000419095.2:0.000101375,GCF_001808815.1:2.51876e-05):1e-06):1e-06):1e-06):1e-06):1e-06):1e-06):1e-06):1.67695e-05):1e-06):1e-06):1e-06):1e-06):0.00195912,(GCF_009933775.1:0.00358495,(GCF_000322825.1:0.000844143,((GCF_900458965.1:0.00100296,(GCF_000289415.1:1e-06,GCF_000289375.1:2.5243e-05):0.00172045):0.000419986,(GCA_000221325.2:0.000424056,(((GCF_900073185.1:8.37544e-06,(GCF_900073305.1:1e-06,GCF_900073405.1:1e-06):1e-06):1.67509e-05,(GCF_900073765.1:1e-06,(GCF_900073775.1:1e-06,(GCF_900073785.1:1e-06,GCF_900073755.1:1e-06):1e-06):1e-06):4.18872e-05):3.35182e-05,((GCF_900073315.1:1e-06,(GCF_900073385.1:1e-06,(GCF_900073375.1:1e-06,(GCF_900073575.1:1e-06,GCF_900073205.1:1e-06):1e-06):1e-06):1e-06):8.37305e-06,((GCF_900073685.1:1.67516e-05,(GCF_900073715.1:1e-06,(GCF_900073695.1:1e-06,(GCF_900073655.1:1e-06,GCF_900073665.1:1e-06):1e-06):1e-06):8.37442e-06):1e-06,((GCF_900073735.1:2.51248e-05,GCF_900073295.1:3.35006e-05):1e-06,((GCF_900073745.1:8.37457e-06,GCF_900073215.1:2.5126e-05):1e-06,(GCF_900073625.1:1e-06,(GCF_900073455.1:1e-06,GCF_900073485.1:1e-06):1e-06):1.67498e-05):1e-06):1e-06):1e-06):8.35646e-06):0.000382832):0.00187836):0.000429038):0.000850128):0.00114819):0.000993057,(((GCF_003859725.1:0.000965705,(GCA_000427055.1:0.000511261,(GCF_002135495.1:0.000272819,(GCF_002135505.1:6.75943e-05,GCF_002135445.1:4.27733e-05):0.000104198):0.000161551):0.000739325):0.00251525,((GCF_004120385.1:1.68062e-05,((GCF_009934795.1:2.52106e-05,GCF_009934975.1:8.40324e-06):1e-06,(GCF_009935055.1:2.0523e-05,(GCF_009934525.1:2.99017e-05,GCF_009934555.1:2.89276e-05):2.52119e-05):1.30916e-05):1e-06):0.000252643,((GCF_002278655.1:0.000243756,(GCF_009935185.1:8.39468e-06,GCF_003859425.1:8.44035e-06):1.67918e-05):1e-06,(GCF_001266635.1:5.03549e-05,(GCF_009934375.1:0.000193216,GCF_001708205.1:5.03882e-05):1e-06):4.18637e-05):0.000193659):0.00277179):0.00103439,(((GCF_002266905.1:8.41057e-06,GCF_002266985.1:1.68219e-05):8.3654e-06,((GCF_002881235.1:1e-06,(GCA_002881415.1:0.000285524,GCA_002882035.1:1e-06):0.000348328):0.000582397,((GCF_002881555.1:1e-06,GCF_002881595.1:1e-06):1e-06,((GCA_002882125.1:0.00157885,GCA_002881195.1:0.000579027):0.000211427,(GCF_002881515.1:8.57525e-05,(GCF_002881575.1:0.000193942,GCF_002881865.1:8.40544e-06):1e-06):1e-06):0.000134508):2.51256e-05):3.37412e-05):0.00082013,(((GCA_002266865.1:1e-06,(GCA_000967445.1:1e-06,(GCA_000599965.1:1e-06,GCA_000636115.1:1e-06):1e-06):1e-06):1e-06,(GCF_001190865.1:1.67871e-05,(GCF_002180365.1:1.67952e-05,(GCF_002180375.1:1e-06,(GCF_002180385.1:1e-06,GCF_002180355.1:1e-06):1e-06):1e-06):1e-06):8.3932e-06):1e-06,((GCF_003174415.1:1e-06,(GCF_003174195.1:1e-06,(GCF_003174685.1:1e-06,(GCF_003174635.1:1e-06,GCF_003174675.1:1e-06):1e-06):1e-06):1e-06):1e-06,(GCF_003174255.1:8.33007e-06,(GCF_003174365.1:8.35257e-06,(GCF_003174395.1:1e-06,(GCF_003174355.1:1e-06,(GCF_003174575.1:8.39086e-06,(GCF_003174275.1:1e-06,(GCF_003174295.1:1e-06,(GCF_003174135.1:1e-06,(GCF_003174745.1:1e-06,(GCF_003174335.1:1e-06,(GCF_003174505.1:1e-06,(GCF_003174775.1:1e-06,(GCF_003174285.1:1e-06,(GCA_003186145.1:1e-06,GCF_003174515.1:1e-06):1e-06):1e-06):1e-06):1e-06):1e-06):1e-06):1e-06):1e-06):1e-06):1e-06):1e-06):1e-06):8.3901e-06):1e-06):5.03477e-05):0.000748879):0.00433471):0.000665501):0.000887427,(((GCF_001694025.1:0.000184456,((GCF_001694075.1:1e-06,GCF_001694785.1:8.39542e-06):8.08156e-06,(GCF_001694265.1:1.6774e-05,(GCF_000730255.1:1.67915e-05,(GCF_001694195.1:8.3954e-06,(GCF_008086005.1:1e-06,(GCF_008086035.1:1e-06,GCF_008086085.1:1e-06):1e-06):1.67918e-05):1e-06):1e-06):1e-06):5.10318e-05):0.000812251,(((GCF_009771235.1:2.51722e-05,(GCF_001398835.1:1e-06,GCF_001398815.1:1e-06):3.35002e-05):0.000190413,((GCF_900459085.1:1e-06,GCF_900458985.1:0.000354422):4.19826e-05,((GCF_900459075.1:0.000159553,GCF_000196055.1:1.67916e-05):1.67762e-05,(GCF_001348815.1:3.35926e-05,(GCF_001156365.1:4.19819e-05,(GCF_000419055.2:2.52139e-05,GCF_000419195.2:0.000195386):2.51822e-05):1.67764e-05):0.000159612):3.35866e-05):6.95753e-05):0.000831323,(GCF_001119085.1:0.000112117,(((GCF_012593885.1:1.67949e-05,(GCF_009934295.1:2.51854e-05,GCF_002239265.1:8.3945e-06):1e-06):8.39462e-06,(GCF_001110105.1:1.67897e-05,(GCF_009771825.1:8.39421e-06,GCF_009933295.1:1e-06):4.19789e-05):1e-06):1e-06,((GCF_001088105.1:1.67903e-05,(GCF_001812695.1:2.51856e-05,GCF_001115485.1:0.000151184):1e-06):1e-06,(((GCF_001398695.1:1e-06,GCF_001399355.1:2.5114e-05):1e-06,((GCF_009771885.1:1e-06,GCF_009771255.1:8.39293e-06):0.000723638,(GCF_008710335.1:1e-06,GCF_009771795.1:1.67883e-05):8.39406e-06):8.28657e-06):0.0003771,((GCF_001398875.1:1.67438e-05,(GCF_001398515.1:2.51179e-05,((GCF_001135525.1:8.39465e-06,GCF_001348855.1:3.35821e-05):1e-06,(GCF_001398495.1:8.37291e-06,(GCF_009771805.1:8.39486e-06,((GCF_009771945.1:1.67907e-05,GCF_009934135.1:2.51866e-05):1e-06,(GCF_001348655.1:8.39488e-06,GCF_009934835.1:8.39502e-06):1e-06):1e-06):1e-06):8.37166e-06):8.3716e-06):1e-06):1e-06,(GCF_008709885.1:8.39464e-06,((GCF_009933315.1:8.39599e-06,GCF_009771285.1:1.67918e-05):1.67898e-05,(GCF_001162145.1:5.03771e-05,(GCF_008709775.1:1e-06,(GCF_001814065.1:2.51859e-05,((GCF_003812805.1:8.39428e-06,GCF_011327075.1:3.3585e-05):8.39559e-06,(GCF_001348915.1:1.67897e-05,(GCF_001072615.1:1e-06,(GCF_001837855.1:1.67911e-05,GCF_001072815.1:1e-06):1e-06):2.26903e-05):1e-06):1e-06):1e-06):1e-06):1e-06):1e-06):1e-06):1e-06):1.66005e-05):3.33651e-05):9.74392e-05):0.000314492):0.00115288):0.00192482,((GCF_900636375.1:2.56477e-05,GCF_900459015.1:5.07318e-05):0.00133238,((GCF_002073795.1:6.71952e-05,(GCF_001546755.1:5.87908e-05,(GCF_000290075.1:3.35888e-05,((GCF_002197365.1:2.51978e-05,GCF_001087245.1:5.04032e-05):1e-06,((GCF_001348715.1:8.39884e-06,GCF_002239145.1:1e-06):1.67978e-05,(GCF_900155855.1:1e-06,GCF_002239175.1:8.40052e-05):1e-06):1e-06):1e-06):8.39861e-06):1e-06):4.82788e-05,((GCF_001348755.1:5.87114e-05,(GCF_009934515.1:2.51975e-05,(GCF_011379265.1:2.52002e-05,GCF_003288035.1:1.68058e-05):1.67992e-05):8.49182e-06):2.58473e-05,((((GCF_001398935.1:1e-06,GCF_001398955.1:1e-06):8.37179e-06,(GCF_001398575.1:1e-06,GCF_001398555.1:1e-06):1.67522e-05):1e-06,((GCF_001399195.1:5.02402e-05,(GCF_001399055.1:1.67527e-05,(GCF_001222545.1:8.39925e-06,GCF_001552035.1:8.39922e-06):1e-06):1e-06):8.37227e-06,(GCF_001398635.1:8.37583e-06,(GCF_001399375.1:8.3758e-06,(GCF_001399415.1:1e-06,GCF_001399435.1:1e-06):1e-06):1.67521e-05):1e-06):1e-06):1e-06,(GCF_002289205.1:8.39593e-06,(GCF_011379505.1:5.04061e-05,(((GCF_011327055.1:1e-06,GCF_011327085.1:1e-06):1e-06,(GCF_009933515.1:8.39904e-06,(GCF_009934695.1:8.39898e-06,((GCF_009934615.1:1e-06,GCF_001880625.1:4.20035e-05):1e-06,(GCF_001880505.1:8.39891e-06,(GCF_001880685.1:1.67985e-05,GCF_001880525.1:2.51975e-05):1e-06):1e-06):1e-06):1e-06):8.39885e-06):8.39886e-06,(GCF_001106525.1:1e-06,(GCF_001162445.1:2.51983e-05,(GCF_000310445.1:5.88042e-05,(GCF_000289955.1:1.67979e-05,((GCF_014338575.1:1e-06,GCF_001116525.1:1e-06):1e-06,(GCF_001222045.1:1.67981e-05,((GCF_001138645.1:1e-06,GCF_001108745.1:1e-06):1e-06,((GCF_001880745.1:8.39902e-06,(GCF_001880725.1:1e-06,(GCF_011326795.1:8.39967e-06,(GCF_001146325.1:8.39917e-06,(GCF_001142125.1:8.40162e-06,GCF_001348835.1:8.17865e-05):1e-06):9.08422e-06):1e-06):1e-06):1e-06,(GCF_009934635.1:8.39905e-06,((GCF_001880665.1:1e-06,GCF_006716245.1:1e-06):1e-06,(GCF_001880585.1:1e-06,(GCF_009933425.1:1e-06,GCF_001880515.1:8.39902e-06):1e-06):1e-06):1e-06):8.39885e-06):1e-06):1e-06):1e-06):1e-06):1e-06):1e-06):1e-06):1e-06):1e-06):1e-06):1e-06):1.61641e-05):3.60634e-05):0.000958653):0.00148892):0.000704131):0.000603902):0.000850156);
```
