## Supplemental File S1 for "Timescale and genetic linkage explain the variable impact of defense systems on horizontal gene transfer": GCF_000191405.1.strain_tree.nwk

```
((GCF_001838615.1:0.0124335,(GCF_001679455.1:0.0155484,GCF_001679325.1:0.00427677):0.00822089):0.0118175,((GCF_001679405.1:0.0211194,(GCF_900450845.1:1e-06,(GCF_000746485.1:1e-06,(GCF_000191405.1:1e-06,GCF_003458095.1:1e-06):1e-06):9.40949e-06):0.0186267):0.00983359,((GCF_009914785.1:0.0183804,GCF_003390455.1:0.0147844):0.0141831,((GCF_003252915.1:0.0131813,GCA_001071575.1:0.0105968):0.0089223,(GCF_001680775.1:0.0160552,GCF_003252885.1:0.0220602):0.00863986):0.00430501):0.00407311):0.0118175);
```
