## Supplemental File S1 for "Timescale and genetic linkage explain the variable impact of defense systems on horizontal gene transfer": GCF_000194945.1.strain_tree.nwk

```
(((GCF_003944415.1:0.026239,(GCF_003944405.1:0.0245641,(GCF_003942405.1:0.0229233,GCF_000192275.1:0.0181387):0.00473323):0.00634638):0.022388,((GCF_003942415.1:0.00340874,(GCF_003942365.1:0.0070216,GCF_002860765.1:0.000989064):0.00335617):0.0424484,((GCF_001588715.1:0.026689,(GCF_000507745.1:0.0219244,GCF_000195045.1:0.0153792):0.00602669):0.00958079,((GCF_000191105.1:0.0141708,GCF_003942375.1:0.0225808):0.00808893,(GCF_900475505.1:0.00801023,GCF_001588875.1:0.0289856):0.00787238):0.00843432):0.0168054):0.0078282):0.00362855,((GCF_003942385.1:0.0461175,GCF_000195025.1:0.0513643):0.00686822,(((GCF_900475045.1:0.0487549,GCF_008329445.1:0.0486743):0.00698695,(GCF_012911545.1:0.0497438,(GCF_003942305.1:0.0103896,GCF_003942295.1:0.0132997):0.0381065):0.00630715):0.00312603,((GCF_000204475.1:0.0521291,(GCF_003942265.1:0.0471504,GCF_003943755.1:0.0468939):0.00764179):0.00453406,(GCF_900475275.1:0.0543421,(GCF_000194965.1:0.0480551,(GCF_003943785.1:0.017795,(GCF_003942275.1:1e-06,GCF_003942485.1:1e-06):0.0191378):0.0264329):0.00803559):0.00481336):0.00350176):0.00400106):0.00362855);
```
