## Supplemental File S1 for "Timescale and genetic linkage explain the variable impact of defense systems on horizontal gene transfer": GCF_000208585.1.strain_tree.nwk

```
((GCF_013369235.2:0.00341885,((GCF_003145355.1:4.68946e-05,GCF_013369275.2:7.34239e-06):0.00299321,(GCA_013425105.1:0.000133897,GCF_002110245.1:4.59076e-05):0.00249485):0.00167818):0.00759043,(GCF_013368855.2:0.00636264,((GCF_013368955.2:0.00445885,(GCF_003027815.1:3.02116e-05,GCF_000407765.1:7.78208e-05):0.0035498):0.00263757,(GCF_000459855.1:0.00453907,(GCF_003046645.1:0.00540397,(GCF_000407925.1:1e-06,GCF_902385855.1:1e-06):0.0036529):0.00206327):0.000966363):0.00382954):0.00759043);
```
