## Supplemental File S1 for "Timescale and genetic linkage explain the variable impact of defense systems on horizontal gene transfer": GCF_000215745.1.strain_tree.nwk

```
(((GCF_001011495.1:0.00125786,(GCF_000956895.1:1e-06,GCF_000957715.1:1e-06):0.000578507):0.008281,((GCF_001011515.1:0.00597437,GCF_001631605.1:0.0106589):0.00322018,((GCF_001518055.1:1e-06,GCF_001518435.1:5.63192e-05):0.000224064,(GCF_011067245.1:2.79188e-05,GCF_001011625.1:1e-06):1e-06):0.00550943):0.00696342):0.033988,((GCF_000957705.1:0.00563068,(GCF_902165035.1:0.00771267,(GCF_900077035.1:0.00538631,(GCF_003225895.1:0.000819093,(GCF_013166445.1:1e-06,GCF_013166345.1:1e-06):0.000981439):0.00483114):0.00280072):0.00203704):0.0497622,(GCF_003425735.1:0.0138237,((GCF_001011295.1:0.000275823,GCF_001472415.1:0.000455411):0.0131624,(((GCF_009909445.1:0.00814998,(GCF_001011645.1:0.00812665,(GCF_000215745.1:2.80479e-05,GCF_008693885.1:1e-06):0.00701264):0.00231717):0.00569568,((GCF_001525245.1:0.00395412,GCF_001649605.2:0.000502326):0.00316048,((GCF_001011195.1:2.80727e-05,GCF_001472155.1:0.000168661):5.64432e-05,(GCF_900558125.1:5.6208e-05,(GCF_000534135.1:2.80836e-05,((GCF_009732835.1:1e-06,(GCF_009732815.1:0.00128102,GCF_009732795.1:2.81492e-05):1e-06):8.42841e-05,(GCF_001011255.1:1e-06,(GCF_001011535.1:5.65385e-05,(GCF_001011935.1:2.8097e-05,(GCF_006517605.1:0.000170005,(GCF_000534235.1:1e-06,GCF_000534255.1:1e-06):0.000112373):1e-06):1e-06):1e-06):1e-06):1e-06):2.83194e-05):2.81005e-05):0.00378148):0.00891835):0.00482361,(((GCF_001631655.1:0.0116332,GCF_008364345.1:0.0101555):0.00327141,(((GCF_001974865.1:0.0108071,GCF_001011815.1:0.0126612):0.00254826,(GCF_000692155.1:0.00932099,GCF_001011355.1:0.00730923):0.00587791):0.00109026,(GCF_000956775.1:0.0121665,(GCF_001631215.1:0.00943633,(GCF_003400825.1:0.000140218,(GCF_013166335.1:1e-06,GCF_013166325.1:1e-06):2.82391e-05):0.0130308):0.00265348):0.00219952):0.00159152):0.00327818,((((GCF_001011425.1:0.0118928,(GCF_003057195.1:1e-06,GCF_003057225.1:1e-06):0.0106604):0.00346537,(GCF_002152925.1:0.0141869,(GCF_001006555.1:0.0129423,(GCF_000957485.1:0.00996572,GCF_003401425.1:0.0118018):0.00209211):0.00245226):0.00367464):0.000794004,((GCF_006874725.1:0.00371818,GCF_001054405.1:0.00395651):0.0138384,((GCF_013166315.1:0.00365709,GCF_008727695.1:0.00850892):0.00922082,((GCF_900637945.1:0.0136474,(GCF_008931665.1:0.00865543,(GCF_001472275.1:0.0015592,GCF_011604725.1:0.00107924):0.00417789):0.00424911):0.00306493,(GCF_001011915.1:0.00933002,((GCF_007558425.1:1e-06,GCF_007558485.1:1e-06):2.81036e-05,((GCF_007632255.1:1e-06,GCF_007558625.1:2.81139e-05):1e-06,(GCF_007558645.1:1e-06,(GCF_007558675.1:1e-06,(GCF_007571405.1:1e-06,(GCF_007558345.1:1e-06,GCF_007558665.1:1e-06):1e-06):1e-06):1e-06):1e-06):1e-06):0.0108935):0.00746663):0.00249775):0.0020114):0.0018371):0.00153724,((GCF_001631345.1:0.0138501,(GCF_000692175.1:0.0116499,(GCF_002796405.1:0.00219666,(GCF_010509815.1:0.00148154,(GCF_001030185.1:0.000332859,GCF_900558035.1:0.000908379):0.000330146):0.00197533):0.0103001):0.00373023):0.00168278,((((GCF_003071285.1:0.00749796,(GCF_000957275.1:1e-06,GCF_002182075.1:1e-06):0.0085346):0.00475695,(GCF_001011385.1:0.0115542,(GCF_902387745.1:1e-06,GCF_001021995.1:1e-06):0.013245):0.00230383):0.00163042,((GCF_003400785.1:0.01377,GCF_009757245.1:0.0102701):0.00405126,((GCF_000802765.1:0.0114718,(GCF_001631645.1:0.0131686,GCF_002852865.1:0.00980156):0.00476364):0.00234658,(GCF_001011305.1:0.00300789,(GCF_000383335.1:0.000837255,(GCF_003227795.1:1e-06,GCF_003227775.1:1e-06):0.00215137):0.0034613):0.00897211):0.00149781):0.00172987):0.000931657,(((GCF_002184625.2:0.0128744,GCF_902165235.1:0.0133895):0.00207256,(GCF_001631895.1:0.012194,(GCF_000755545.1:0.00753361,(GCF_001473095.1:0.00638146,GCF_001011375.1:0.0011458):0.00424464):0.00446104):0.00313246):0.00180503,(((GCF_001518125.1:1e-06,(GCF_000957525.1:1e-06,GCF_001518675.1:0.0015901):1e-06):0.0122779,(GCF_001011475.1:0.0125553,(GCF_002591115.1:0.00309442,GCF_002863975.1:0.00238249):0.0100857):0.00316682):0.00218806,((GCF_002184575.2:0.00284185,(GCF_902161715.1:8.44536e-05,(GCF_001525265.1:1e-06,GCF_001525505.1:1e-06):5.62866e-05):0.00240215):0.0140897,(GCF_002796425.1:0.0152171,((GCF_001631185.1:5.72994e-05,(GCF_008082115.1:0.000140479,((GCF_000534335.1:8.4249e-05,GCF_001030165.1:2.80776e-05):1e-06,((GCF_001011205.1:5.61705e-05,GCF_003812185.1:2.80832e-05):1e-06,(GCF_001631725.1:1e-06,GCF_001631735.1:2.80779e-05):8.42457e-05):1e-06):1e-06):2.80638e-05):0.000481462,(((GCF_000692215.1:0.000113217,GCF_001011415.1:8.42687e-05):2.80895e-05,(GCF_000958305.1:2.80833e-05,(GCF_001011265.1:0.000253071,(GCF_002948835.2:8.42939e-05,GCF_001593585.2:2.80857e-05):8.4349e-05):2.80161e-05):1e-06):1e-06,(((GCF_000692195.1:0.000140462,GCF_003057155.1:5.62408e-05):1e-06,(GCF_001011575.1:0.00011238,(GCF_000534075.1:1e-06,GCF_000534095.1:2.80724e-05):0.000112374):1e-06):1e-06,((GCF_000958075.1:2.88172e-05,(GCF_000534315.1:2.81732e-05,GCF_013727635.1:0.00127531):3.47486e-06):2.45277e-05,(((GCF_001011185.1:5.61761e-05,GCF_014235545.1:1e-06):1e-06,(GCF_001559215.2:0.000112362,GCF_002152915.1:2.80811e-05):1e-06):1e-06,((GCF_014235505.1:0.000112374,GCF_001011455.1:5.61776e-05):1e-06,(GCF_002796525.1:2.80826e-05,(GCF_002891215.1:5.61685e-05,GCF_003546885.1:1e-06):2.80817e-05):1e-06):1e-06):1e-06):8.42639e-05):8.42657e-05):0.000222309):0.00941058):0.00231999):0.00170116):0.00280887):0.000970836):0.000884249):0.00111566):0.0021435):0.00179856):0.00205838):0.0043436):0.022002):0.033988);
```
