## Supplemental File S1 for "Timescale and genetic linkage explain the variable impact of defense systems on horizontal gene transfer": GCF_000217775.1.strain_tree.nwk

```
(((GCF_900454545.1:0.00337181,GCF_006274405.1:0.00374231):0.000589224,(GCF_000307675.1:0.00360961,GCF_002894925.1:0.00465621):0.00095118):0.00028199,((GCF_000217775.1:1e-06,GCF_900454525.1:8.01903e-06):0.00483641,((GCF_000597985.1:0.000469997,GCF_000785455.1:0.000392472):0.00391453,(GCF_000735775.1:0.00254482,GCF_002893885.1:0.00285245):0.000664496):0.000752373):0.00028199);
```
