## Supplemental File S1 for "Timescale and genetic linkage explain the variable impact of defense systems on horizontal gene transfer": GCF_000219605.1.strain_tree.nwk

```
(((GCF_003935935.1:0.0152683,GCF_003936085.1:0.0188113):0.00286292,(GCF_003935625.1:0.0143723,GCF_004683755.1:0.0119226):0.00119884):0.00560013,((GCF_003936075.1:0.0113765,(GCF_900636845.1:0.0139521,GCF_000219605.1:0.0153991):0.00391136):0.00223406,((((GCF_003935965.1:0.0157859,GCF_003935955.1:0.0161334):0.00291356,(GCF_003935545.1:0.0179345,(GCF_003940515.1:1.4561e-05,GCF_003936125.1:1e-06):0.00903473):0.00306479):0.00353076,((GCF_003940545.1:0.0168226,GCF_003047145.2:0.00921181):0.00958158,(GCF_003936675.1:0.0177989,(GCF_003940985.1:0.0130069,GCF_003936025.1:0.0119803):0.0032537):0.00232811):0.000642479):0.00116896,(((GCF_000013785.1:0.0176413,(GCF_003935575.1:1e-06,GCF_003935565.1:1e-06):0.0108113):0.00338589,((GCF_003936745.1:0.00767763,GCF_003936715.1:0.00992732):0.00286112,(GCF_000280555.1:0.0108325,(GCF_012985885.1:0.00579872,(GCF_000195105.1:0.00461593,(GCF_004793985.1:1e-06,GCF_003255915.1:1e-06):0.00800271):0.00183534):0.00779327):0.00205096):0.00039905):0.000813462,((GCF_002027175.1:0.0129003,(GCF_013036985.1:0.00928826,GCF_000952205.1:0.00873394):0.00227333):0.00151163,((GCF_001038645.1:0.010482,(GCF_002093045.2:0.00452689,GCF_903995555.1:0.00421359):0.00696942):0.00158752,((GCF_013522875.1:0.0115857,GCF_003008495.1:0.00973911):0.00218397,(GCF_001575085.1:0.00900911,(GCF_001705635.1:0.00205485,GCF_000282955.1:0.00210852):0.00700947):0.00217293):0.000682235):0.000571876):0.00103251):0.0007307):0.00400714):0.00560013);
```
