## Supplemental File S1 for "Timescale and genetic linkage explain the variable impact of defense systems on horizontal gene transfer": GCF_000252855.1.strain_tree.nwk

```
(((GCF_009663455.1:0.000156149,(GCF_009663575.1:7.50272e-05,GCF_009663475.1:4.02286e-05):0.000123373):0.0135903,(GCF_009663565.1:0.00321607,(GCF_009663585.1:0.00757351,(GCF_009670975.1:0.00176883,GCF_001670765.2:0.000856817):0.00521256):0.00223482):0.00707987):0.0118194,((GCF_002025185.1:0.0222174,(GCF_001671145.1:0.00240114,((GCF_009690765.1:0.0002878,(GCF_000734055.1:0.000795661,GCF_006385095.1:0.00148184):0.000843581):0.000431224,(GCF_001670735.1:0.00165058,(GCF_000295655.1:1e-06,(GCF_009690695.1:1e-06,GCF_009690775.1:1e-06):1e-06):0.00114893):0.00120853):0.00176859):0.0167063):0.00947646,(GCF_009902355.1:0.0245857,(GCF_003024905.1:0.0106368,(GCF_001670695.1:0.00406406,(GCF_001670625.1:0.0010727,((GCF_002896355.1:0.000180823,(GCF_001670875.1:0.000566482,GCF_009690665.1:0.0030735):8.41117e-05):0.000521854,((GCF_001077795.1:0.000947553,(GCF_001670865.1:0.00369886,GCF_001670605.1:1e-06):0.00170053):0.000164775,(GCF_000184135.1:0.000512997,((GCF_001589345.1:0.000709274,(GCF_001670855.1:0.000270211,((GCF_001670725.1:0.00132745,GCF_000331695.1:5.52109e-05):0.00028972,(GCF_001670615.1:7.45011e-05,(GCA_001051115.1:0.000323937,GCF_001670785.1:0.000206209):2.79935e-05):1.85565e-05):9.37225e-06):1e-06):0.000344781,((GCF_009800945.1:1e-06,(GCF_001670805.1:0.00119831,GCF_001670685.1:0.000147281):9.45142e-05):0.00144109,((GCA_000191565.1:0.000809773,GCF_009496935.1:1e-06):0.000171391,(GCF_000321285.1:0.00080012,(GCF_009690745.1:0.000202873,(GCF_000183155.1:1e-06,(GCF_000252855.1:1e-06,(GCF_009663595.1:1e-06,GCF_900186945.1:1e-06):1e-06):1e-06):0.00129452):0.00153148):0.00114993):0.000486401):0.00104532):1e-06):0.000102436):0.000857411):0.000291687):0.00137453):0.00665095):0.015423):0.00662925):0.0118194);
```
