## Supplemental File S1 for "Timescale and genetic linkage explain the variable impact of defense systems on horizontal gene transfer": GCF_000271405.2.strain_tree.nwk

```
((((GCF_003320945.1:1.55051e-05,GCF_003321045.1:2.3697e-05):0.00463284,(GCF_003321125.1:2.35135e-05,GCF_002360155.1:2.35065e-05):6.67506e-06):7.96896e-05,(GCF_003320885.1:2.36947e-05,(GCF_003321025.1:1.56711e-05,(GCF_003320985.1:7.83543e-06,(GCF_003320915.1:1e-06,GCF_003320975.1:1e-06):1e-06):1e-06):0.000101911):2.3369e-05):0.00127028,(GCF_012222705.1:0.00255854,((GCF_000391765.1:0.00243029,(GCF_900636615.1:8.63996e-05,(GCF_013375285.1:1e-06,GCF_014000985.1:0.000133663):0.000119269):0.00243872):0.000444358,((GCF_013391165.1:0.00218154,(GCA_014000815.1:6.30873e-05,(GCF_004099685.1:4.71331e-05,(GCF_002077415.1:1.57158e-05,GCF_002077575.1:4.71551e-05):1e-06):3.1217e-05):0.0023664):0.000629689,(((GCF_013391205.1:0.00225433,GCF_001641305.1:0.00218467):0.000765977,(GCF_002360145.1:0.00264326,(GCF_009906485.1:8.69513e-05,GCF_009906585.1:2.34688e-05):0.00254157):0.000429418):0.000265837,((GCF_900448015.1:0.00107505,(GCF_014000825.1:3.91956e-05,GCF_014001015.1:1.56558e-05):0.000982028):0.00138963,(((GCF_002213325.1:0.000602887,((GCF_002077545.1:0.000101918,(GCF_002077275.1:1e-06,GCF_002077295.1:1e-06):3.13371e-05):9.40828e-05,(GCF_000271405.2:0.000188542,(GCF_014001035.1:7.83478e-06,(GCF_901482495.1:1e-06,(GCF_000393835.1:1e-06,GCF_000407425.1:1e-06):1e-06):1e-06):1e-06):0.000172549):5.47797e-05):7.84231e-05,((GCF_014000945.1:0.000321804,((GCF_009906515.1:1e-06,GCF_009906415.1:1e-06):2.3514e-05,(GCF_009906535.1:1e-06,(GCF_009906545.1:1e-06,(GCF_009906435.1:1e-06,GCF_009906445.1:1e-06):1e-06):1e-06):7.82863e-06):0.000133401):1.55401e-05,((GCF_014000925.1:1e-06,GCF_014001025.1:7.83552e-06):0.000172458,(GCF_013391185.1:0.000408243,((GCF_014000915.1:0.000196063,(GCF_002077385.1:0.000172518,(GCF_013391145.1:0.000125471,GCF_002077325.1:0.000141178):2.34499e-05):3.12307e-05):0.000172552,((GCF_901543075.1:0.000256039,(GCF_014000865.1:0.000180386,GCF_014000845.1:6.26836e-05):0.000172598):0.000143957,((GCF_014000975.1:3.93172e-05,(GCF_002930815.1:1e-06,GCF_002930795.1:1e-06):7.8235e-05):7.83856e-05,((GCF_004099965.1:0.000101903,GCF_003321035.1:8.62169e-05):1.7e-05,(GCF_014000885.1:0.000126779,(GCF_002077365.1:6.30274e-05,(GCF_002077355.1:0.000119435,GCF_002077465.1:7.83337e-06):1e-06):8.47319e-05):7.05746e-05):0.00015531):7.96221e-06):2.50536e-05):8.16268e-06):9.19783e-05):1e-06):1e-06):0.00271102,(GCF_002265245.1:0.000101825,(GCF_002278015.2:5.48719e-05,((GCF_009893825.1:1e-06,(GCF_009893285.1:1e-06,(GCF_009893485.1:1e-06,(GCF_009891325.1:1e-06,GCF_009891405.1:1e-06):1e-06):1e-06):1e-06):7.83637e-06,((GCF_009893365.1:7.83662e-06,(GCF_009893065.1:6.54883e-06,(GCF_009893405.1:1e-06,(GCF_009893725.1:1e-06,GCF_009893005.1:1e-06):1e-06):1e-06):1.31985e-06):1e-06,(GCF_009891035.1:1e-06,(GCF_009891265.1:1e-06,(GCF_009891415.1:1e-06,(GCF_009893255.1:1e-06,(GCF_009893345.1:1e-06,(GCF_009893635.1:1e-06,(GCF_009894005.1:1e-06,(GCF_009894065.1:1e-06,(GCF_009891435.1:1e-06,(GCF_009894165.1:1e-06,(GCF_009891085.1:1e-06,(GCF_009891145.1:1e-06,(GCF_009891205.1:1e-06,(GCF_009891215.1:1e-06,(GCF_009893165.1:1e-06,(GCF_009893495.1:1e-06,(GCF_009893615.1:1e-06,(GCF_009893865.1:1e-06,(GCF_009893985.1:1e-06,(GCF_009891105.1:1e-06,(GCF_009891165.1:1e-06,(GCF_009893385.1:1e-06,(GCF_009894125.1:1e-06,(GCF_009894175.1:1e-06,(GCF_009891005.1:1e-06,(GCF_009891025.1:1e-06,(GCF_009891135.1:1e-06,(GCF_009893035.1:1e-06,(GCF_009893225.1:1e-06,(GCF_009893595.1:1e-06,(GCF_004167465.1:1e-06,(GCF_009891225.1:1e-06,(GCF_009893715.1:1e-06,(GCF_009893885.1:1e-06,(GCF_009894025.1:1e-06,(GCF_009891305.1:1e-06,(GCF_009893145.1:1e-06,(GCF_009893245.1:1e-06,(GCF_009893315.1:1e-06,(GCF_009893415.1:1e-06,(GCF_009894135.1:1e-06,(GCF_009891125.1:1e-06,(GCF_009891275.1:1e-06,(GCF_009893465.1:1e-06,(GCF_009893575.1:1e-06,(GCF_009893945.1:1e-06,(GCF_009891335.1:1e-06,(GCF_009891365.1:1e-06,(GCF_009893305.1:1e-06,(GCF_009893535.1:1e-06,(GCF_009890965.1:1e-06,(GCF_009893015.1:1e-06,(GCF_009893155.1:1e-06,(GCF_009893665.1:1e-06,(GCF_009893785.1:1e-06,(GCF_009893795.1:1e-06,(GCF_009893895.1:1e-06,(GCF_009894085.1:1e-06,(GCF_009891065.1:1e-06,(GCF_009891485.1:1e-06,(GCF_009893675.1:1e-06,(GCF_009893525.1:1e-06,(GCF_009893685.1:1e-06,(GCF_009891515.1:1e-06,(GCF_009893105.1:1e-06,(GCF_009893115.1:1e-06,(GCF_009893425.1:1e-06,(GCF_009893915.1:1e-06,(GCF_009893955.1:1e-06,(GCF_009894105.1:1e-06,(GCF_009893205.1:1e-06,(GCF_009894015.1:1e-06,(GCF_009891385.1:1e-06,(GCF_009893565.1:1e-06,GCF_009893805.1:1e-06):1e-06):1e-06):1e-06):1e-06):1e-06):1e-06):1e-06):1e-06):1e-06):1e-06):1e-06):1e-06):1e-06):1e-06):1e-06):1e-06):1e-06):1e-06):1e-06):1e-06):1e-06):1e-06):1e-06):1e-06):1e-06):1e-06):1e-06):1e-06):1e-06):1e-06):1e-06):1e-06):1e-06):1e-06):1e-06):1e-06):1e-06):1e-06):1e-06):1e-06):1e-06):1e-06):1e-06):1e-06):1e-06):1e-06):1e-06):1e-06):1e-06):1e-06):1e-06):1e-06):1e-06):1e-06):1e-06):1e-06):1e-06):1e-06):1e-06):1e-06):1e-06):1e-06):1e-06):1e-06):1e-06):1e-06):1e-06):1e-06):1e-06):1e-06):1e-06):1e-06):1e-06):1e-06):1e-06):5.48647e-05):7.85124e-05):0.0021501):0.000658009):0.000372506):0.000186467):0.000294156):0.000655862):0.00127028);
```
