## Supplemental File S1 for "Timescale and genetic linkage explain the variable impact of defense systems on horizontal gene transfer": GCF_000272045.2.strain_tree.nwk

```
(((GCF_000272045.2:0.00686909,(GCF_002877155.1:1e-06,GCF_005146695.1:1e-06):0.0106448):0.00161647,(GCF_000272085.2:0.00462517,((GCF_002876185.1:0.00465495,GCF_005146605.1:0.00657781):0.00152903,(GCF_005146815.1:0.00783577,GCF_002877735.1:0.00625884):0.00236278):0.00108969):0.00109848):0.000400006,((GCF_005146495.1:0.0062239,GCF_000272185.2:0.00700379):0.00120318,(GCF_005146485.1:0.00177269,((GCF_005146425.1:1e-06,(GCF_002877245.1:1e-06,GCF_005146525.1:1e-06):1e-06):8.31478e-06,(GCF_002876675.1:8.09612e-06,(GCF_005146585.1:1e-06,(GCF_002875485.1:1e-06,GCF_002875525.1:1e-06):1e-06):1e-06):0.00115349):0.00421119):0.00702882):0.000400006);
```
