## Supplemental File S1 for "Timescale and genetic linkage explain the variable impact of defense systems on horizontal gene transfer": GCF_000285275.1.strain_tree.nwk

```
((GCF_003850845.1:0.00929212,(GCF_001662905.1:0.000752038,(GCF_000285275.1:5.13847e-05,(GCF_003850805.1:7.32328e-06,GCF_000241625.1:7.32256e-06):1e-06):0.000623231):0.00862891):0.00106342,(GCF_003850825.1:0.00810403,((GCF_000723785.2:0.00143933,(GCF_000241585.2:1e-06,GCF_001953595.1:1e-06):0.00162545):0.00248505,((GCF_003850865.1:8.10652e-05,(GCF_003850885.1:2.9494e-05,GCF_003850925.1:1.47348e-05):1e-06):0.000761727,(GCF_002202135.1:0.000735154,(GCF_003850905.1:2.19559e-05,(GCF_003850945.1:1e-06,((GCF_000010845.1:1e-06,GCF_000010905.1:1e-06):7.31899e-06,(GCF_000010965.1:1e-06,(GCF_000010945.1:1e-06,(GCF_000010825.1:1e-06,(GCF_000010925.1:1e-06,(GCF_000010885.1:1e-06,GCF_000010865.1:1e-06):1e-06):1e-06):1e-06):1e-06):1e-06):1e-06):1e-06):2.20311e-05):0.000958729):0.00357828):0.00417073):0.00106342);
```
