## Supplemental File S1 for "Timescale and genetic linkage explain the variable impact of defense systems on horizontal gene transfer": GCF_000294495.1.strain_tree.nwk

```
(((GCF_000441295.1:0.0484451,(GCF_002962485.1:0.0442164,(GCF_002962945.1:0.0218921,(GCF_002960745.1:0.000433824,GCF_002960355.1:0.000821203):0.0195988):0.0431157):0.0063237):0.00449195,((((GCF_000936615.1:1e-06,GCF_900050815.1:1e-06):0.0334522,(GCF_900063555.1:1e-06,GCF_000946935.1:1e-06):0.0400686):0.0131515,(((GCF_000941555.1:1e-06,GCF_900062265.1:1e-06):0.00360465,(GCF_000940175.1:1e-06,GCF_900053165.1:1e-06):0.00520943):0.0401647,((GCF_000936025.1:0.0200069,GCF_000947455.1:0.0237181):0.0148364,((GCF_900055105.1:1e-06,GCF_000943315.1:1e-06):0.0238581,(GCF_900058475.1:1e-06,GCF_000937935.1:1e-06):0.0340703):0.00690097):0.00894388):0.00565059):0.00485616,(((GCF_000941715.1:1e-06,GCF_900059415.1:1e-06):0.0177255,(GCF_900061375.1:0.000127143,GCF_000937775.1:1e-06):0.019746):0.0227497,(((GCF_014192525.1:0.013213,(GCF_001640765.1:0.00976664,GCF_000440635.1:0.0148531):0.00633173):0.0231784,(GCF_002960455.1:0.027599,(GCF_002964055.1:0.00054802,GCF_002964005.1:0.000880149):0.0391371):0.0113968):0.00742178,((GCF_002964165.1:0.0371807,GCF_000941315.1:0.0353158):0.00611082,(GCF_002960885.1:0.0375874,((GCF_000945995.1:1e-06,GCF_900049345.1:1e-06):0.0239361,(GCF_000944375.1:1e-06,GCF_900059425.1:1e-06):0.0311412):0.0210661):0.00477704):0.00512846):0.00240592):0.00372762):0.00561342):0.00362756,(((GCF_000441415.1:0.00724935,GCF_000441455.1:0.00964103):0.0335971,((GCF_003933945.1:3.63302e-05,(GCF_003934385.1:1e-06,GCF_003933815.1:3.63326e-05):1.81693e-05):0.000613198,(GCF_900015085.1:0.000472752,(GCF_900013575.1:9.08801e-05,(GCA_900010745.1:1e-06,(GCF_900009905.1:1.81727e-05,GCF_900007865.1:1.81726e-05):1e-06):1e-06):0.000436973):9.65583e-05):0.0398325):0.00719118,(((GCF_000440575.1:0.0394418,(GCF_900056505.1:1e-06,GCF_000940275.1:1e-06):0.0418506):0.00834729,((GCF_006569105.1:1e-06,GCA_009192595.1:0.00224164):0.0432592,(GCF_000441235.1:0.0523129,GCF_000942375.1:0.0361805):0.0126452):0.00369128):0.00271841,((GCF_000441255.1:0.0481395,((GCF_000936915.1:0.00383062,(GCF_900064295.1:0.00435796,(GCF_000942335.1:0.000163502,GCF_000945415.1:0.000399863):1e-06):0.00232569):0.0345729,((GCF_900010555.1:0.0188555,(GCF_900009195.1:3.3116e-05,GCF_900012315.1:5.77619e-05):0.0135282):0.0105125,((GCF_901543985.1:0.000567615,GCF_000440835.1:1e-06):0.0222142,(GCF_000946395.1:0.00174029,((GCF_900063605.1:0.00164633,GCF_000946175.1:0.00379653):0.000369108,((GCF_000294495.1:0.000619249,(GCF_000944635.1:0.00136863,(GCF_000946875.1:1e-06,(GCF_000941475.1:5.45505e-05,(GCF_000946035.1:1.84773e-05,GCF_000876775.1:3.63753e-05):7.27472e-05):1e-06):1e-06):0.000163795):0.000145373,(((GCF_900054815.1:0.00169854,(GCF_900011775.1:3.63732e-05,(GCF_900007815.1:3.63652e-05,GCF_900007925.1:1.81814e-05):1e-06):3.63645e-05):1e-06,(((GCF_900053175.1:5.45615e-05,GCF_900059215.1:5.45551e-05):1e-06,(GCF_900065775.1:9.09225e-05,((GCF_900065705.1:1.81831e-05,GCF_000877155.1:1.842e-05):1.81856e-05,(GCF_900057985.1:1.81821e-05,GCF_000936815.1:1.8182e-05):3.63631e-05):3.63651e-05):1e-06):1e-06,((GCF_900060145.1:0.00382553,GCF_900057715.1:1e-06):5.45478e-05,(GCF_000938675.1:0.00010911,((GCF_000938095.1:1.81862e-05,GCF_000941655.1:9.1915e-05):1.81855e-05,(GCF_900052005.1:1.81814e-05,GCF_000938435.1:1e-06):3.63657e-05):9.09217e-05):1e-06):1e-06):1e-06):1e-06,(GCF_900049165.1:1e-06,(((GCF_900063625.1:0.000300726,GCF_000942675.1:0.000281894):0.00016366,((GCF_900052835.1:3.63686e-05,GCF_900055535.1:1e-06):1.81814e-05,((GCF_900062105.1:0.000364056,GCF_900055895.1:1.81831e-05):1e-06,(GCF_900054595.1:3.63685e-05,GCF_000947515.1:1e-06):1e-06):1e-06):0.000190812):0.000519476,(GCF_000943975.1:5.45479e-05,(GCF_900059785.1:0.00247287,(GCF_900058305.1:1.81857e-05,(GCF_000944035.1:5.45496e-05,(GCF_000939735.1:1.81813e-05,(GCF_000947095.1:3.63641e-05,(GCF_000945375.1:1e-06,(GCF_900063665.1:1.81812e-05,(GCF_000939895.1:0.000184971,(GCF_000939795.1:1.81811e-05,(GCF_900061055.1:1e-06,(GCF_000947255.1:3.69745e-05,(GCF_000946535.1:5.05883e-05,GCF_000936595.1:1.81811e-05):1e-06):1e-06):1e-06):1e-06):1e-06):1e-06):1e-06):1e-06):1e-06):1e-06):1e-06):1e-06):1e-06):1e-06):1.81748e-05):1e-06):0.000273365):0.00136717):0.0177017):0.0106277):0.00941697):0.00839926):0.00360857,((GCF_000732355.1:0.0393629,(GCF_002962665.1:1e-06,GCF_002961005.1:1e-06):0.0390231):0.00769106,(GCF_014192345.1:0.0431453,((GCF_002285735.1:0.028436,GCF_000937175.1:0.00862419):0.0295332,((GCF_000441435.1:0.0025726,(GCF_000938155.1:1e-06,GCF_900057055.1:1e-06):0.00239154):0.0237573,((GCF_006569085.1:1e-06,GCA_009192535.1:0.000472864):0.0259259,((((GCF_013488105.1:7.2673e-05,GCF_001572685.1:1.80583e-05):0.000467505,((GCF_900063275.1:1e-06,GCF_000944115.1:1e-06):0.000127301,(GCF_000945135.1:1e-06,GCF_900051585.1:3.6331e-05):7.2673e-05):0.000259952):0.00352978,((GCF_013009445.1:0.000127107,(GCF_900065015.1:1e-06,GCF_000939715.1:1e-06):0.000236404):0.000826032,(((GCF_000935945.1:1e-06,GCF_900065235.1:1.81547e-05):5.44684e-05,(GCF_900065035.1:1e-06,GCF_000936145.1:1e-06):7.26279e-05):1.81549e-05,((GCF_900007975.1:0.000309271,GCF_000231885.1:0.000655592):1e-06,((GCF_900011215.1:0.000983125,(GCF_900010565.1:5.44736e-05,GCF_900011485.1:7.26407e-05):0.000109041):3.62392e-05,(GCF_000440535.1:0.000108997,(((GCF_900065725.1:7.26345e-05,GCF_000944755.1:1e-06):3.63163e-05,((GCF_900051255.1:1.81592e-05,GCF_000936325.1:1e-06):1.81588e-05,(GCF_000942515.1:1e-06,GCF_900058685.1:3.632e-05):1.81588e-05):1e-06):1e-06,((GCF_900058025.1:1e-06,GCF_000945795.1:1e-06):1.81556e-05,(GCF_000936675.1:1e-06,(GCF_000940415.1:1e-06,(GCF_000936735.1:1e-06,(GCF_900059085.1:1e-06,(GCF_900060955.1:1e-06,GCF_900058015.1:1e-06):1e-06):1e-06):1e-06):1e-06):1e-06):1.81552e-05):0.000145305):3.62971e-05):1e-06):1e-06):4.77407e-05):0.00208479):0.00406886,(((GCF_900056825.1:1.81723e-05,GCF_000944455.1:1e-06):0.000147462,(((GCF_900055125.1:1e-06,GCF_000937075.1:1e-06):1.81674e-05,(GCF_900055115.1:1e-06,GCF_000946235.1:1e-06):1e-06):0.000161288,((GCF_900052225.1:3.63413e-05,(GCF_000945555.1:1e-06,(GCF_900059125.1:1e-06,GCF_000946135.1:1e-06):1e-06):1e-06):9.31599e-05,((GCF_900049965.1:1e-06,GCF_000942835.1:1e-06):0.00014544,(GCF_900065715.1:1.81697e-05,GCF_000940675.1:1e-06):0.00014543):5.22149e-05):9.08631e-05):1e-06):0.00151295,(((GCF_000937875.1:1e-06,GCF_900056855.1:1.96821e-05):0.000216722,(GCF_000440495.1:1.81697e-05,(GCF_007724845.1:1e-06,(GCF_000471985.1:0.000547009,GCF_000204625.1:0.000527751):1e-06):1e-06):0.000163661):7.18879e-05,((GCF_013009415.1:1e-06,(GCF_002963845.1:1e-06,(GCF_002963865.1:1.82989e-05,GCF_002963775.1:3.64715e-05):1e-06):5.45318e-05):0.00293824,(GCF_003934375.1:0.000181934,((GCF_900062095.1:1e-06,GCF_000947495.1:1.83997e-05):0.000127223,((GCF_000441335.1:0.000235959,GCF_001610935.1:0.00200373):0.000492409,((GCF_013488165.1:0.000712223,(GCF_013488185.1:1e-06,GCF_001293355.1:1e-06):0.00159002):0.00018062,(GCF_900007905.1:0.000127244,((GCF_000168355.3:0.000970157,(GCF_002736265.1:7.30149e-05,((GCF_003933805.1:3.63433e-05,GCF_003933825.1:3.6343e-05):0.000199662,(GCF_001272635.1:1.81698e-05,GCF_013488145.1:1.81698e-05):1e-06):0.000218233):1.78459e-05):1e-06,(((GCF_900048845.1:1e-06,GCF_000942095.1:1e-06):9.08453e-05,(GCF_900065755.1:1e-06,((GCF_000946255.1:1e-06,GCF_000942875.1:1e-06):1e-06,(GCF_900050795.1:1e-06,(GCF_000942135.1:1e-06,GCF_900059755.1:1.81709e-05):1e-06):1e-06):1e-06):1.81662e-05):1e-06,(((GCF_000944215.1:1e-06,GCF_900061345.1:1e-06):5.45141e-05,(GCF_000945875.1:1e-06,GCF_900059095.1:1e-06):3.63413e-05):1e-06,(((GCF_900061895.1:1e-06,GCF_000942035.1:1e-06):5.45159e-05,(GCF_000946195.1:1e-06,GCF_900063545.1:1e-06):5.45142e-05):1e-06,((GCF_900058735.1:3.63434e-05,((GCF_000945935.1:1e-06,GCF_900050855.1:1.8171e-05):1.81701e-05,(GCF_900048825.1:1e-06,GCF_000938495.1:1e-06):1e-06):1.81698e-05):1e-06,((GCF_000936955.1:1e-06,(GCF_000941875.1:1e-06,(GCF_003288175.1:0.000218137,GCF_000441055.1:1.81711e-05):1.034e-06):1.19327e-06):1.59423e-05,(GCF_000940335.1:1e-06,(GCF_000941235.1:1e-06,(GCF_900056175.1:1e-06,(GCF_900058705.1:1e-06,(GCF_900058495.1:1e-06,(GCF_900049945.1:1e-06,(GCF_000947715.1:1e-06,(GCF_000938115.1:1e-06,(GCF_000945355.1:1e-06,(GCF_900051575.1:1e-06,GCF_900052515.1:1e-06):1e-06):1e-06):1e-06):1e-06):1e-06):1e-06):1e-06):1e-06):1e-06):1e-06):1e-06):1e-06):1e-06):1e-06):1.81663e-05):3.63465e-05):1e-06):1.74778e-05):1e-06):3.61567e-05):0.000804427):0.000585186):0.000189029):0.00440321):0.00779319):0.00924784):0.0102714):0.00736388):0.00370238):0.00196495):0.00226938):0.00386549):0.00362756);
```
