## Supplemental File S1 for "Timescale and genetic linkage explain the variable impact of defense systems on horizontal gene transfer": GCF_000307025.1.strain_tree.nwk

```
(((GCF_001759805.1:0.0064623,GCF_014526575.1:0.00624925):0.000879799,((GCF_003608995.1:0.00569826,GCF_008269825.1:0.00573541):0.00156858,((GCF_014526745.1:0.00561736,(GCF_001825795.1:0.00444056,GCF_008270815.1:0.00585369):0.00174662):0.00112796,(((GCF_001759505.1:0.00576432,GCF_008269635.1:0.0063519):0.000773682,(GCF_013626115.1:0.0042983,(GCF_001710115.1:3.47862e-05,(GCF_002144235.1:1.14919e-05,(GCF_001759985.1:1e-06,(GCF_001752155.1:1e-06,GCF_003418085.1:1e-06):1e-06):1e-06):1.11834e-05):0.00472577):0.0020235):0.000831507,((GCF_001759865.1:0.00537889,(GCF_001760385.1:0.000821464,GCF_008269525.1:0.000833142):0.00415665):0.00142975,((GCF_008269645.1:0.00502701,GCF_008271165.1:0.00438296):0.00130663,((GCF_008270685.1:0.00288064,GCF_014526645.1:0.00317295):0.00206393,(GCF_001759755.1:0.00453301,GCF_001749985.1:0.00409049):0.00135181):0.00133465):0.000490916):0.000900733):0.000443393):0.000439091):0.000514528):0.0246839,(GCF_001759665.1:0.000849369,((GCF_001826975.1:0.000943247,(GCF_001760725.1:0.0012628,GCF_003606495.1:0.00265615):0.00139361):0.000425655,(((GCF_001761245.1:4.59585e-05,((GCF_003187025.1:1.14898e-05,GCF_900028125.1:2.29802e-05):1.14882e-05,(GCF_001752305.1:1e-06,(GCF_001188045.1:1.15705e-05,GCF_009807365.1:1.14892e-05):1.14891e-05):2.29784e-05):1e-06):0.000364019,(GCF_001759605.1:3.45006e-05,(GCF_000727995.1:1e-06,(GCF_000728245.1:1e-06,(GCF_000727805.1:1e-06,(GCF_000726915.1:1e-06,(GCF_000726425.1:1e-06,(GCF_000728485.1:1e-06,(GCF_000728885.1:1e-06,(GCF_000728765.1:1e-06,(GCF_000729285.1:1e-06,(GCF_000726725.1:1e-06,GCF_000728775.1:1e-06):1e-06):1e-06):1e-06):1e-06):1e-06):1e-06):1e-06):1e-06):1e-06):3.44479e-05):0.000592456):0.000671706,(GCF_001827065.1:0.00150258,((GCF_013432995.1:0.00148583,((GCF_002222705.1:4.5928e-05,GCF_002445395.1:4.60296e-05):0.00128208,(((GCF_001583205.1:0.000256951,GCF_001760805.1:0.000203315):0.00109795,(GCF_001711425.1:0.000163874,((GCF_003588015.1:1e-06,GCF_014269445.1:3.44789e-05):2.29934e-05,(GCF_000258905.1:0.00013798,(GCF_003608235.1:1.14927e-05,(GCF_001827795.1:5.74776e-05,GCF_003187355.1:2.31858e-05):1e-06):1e-06):1.15866e-05):0.000113186):0.00129956):0.000544842,(((GCF_002132545.1:1e-06,(GCF_002132765.1:1e-06,(GCF_002131895.1:1e-06,GCF_002133105.1:1e-06):1e-06):1e-06):2.29722e-05,((GCF_001273505.1:1e-06,GCF_002132185.1:1e-06):1.14868e-05,(GCF_002132415.1:3.44621e-05,GCF_001557615.1:2.2973e-05):1e-06):1e-06):0.0011969,(((GCF_001583155.1:4.59565e-05,(GCF_003187145.1:0.000635258,GCF_003187285.1:1e-06):3.44638e-05):1e-06,(GCF_014269645.1:1.14875e-05,((GCF_900275645.1:1e-06,GCF_003020645.1:1.14884e-05):1e-06,(GCF_003587745.1:3.44661e-05,(GCF_003607575.1:1.14897e-05,GCF_002443355.1:1.14882e-05):1.14875e-05):1e-06):1e-06):2.29768e-05):1.14799e-05,(GCF_003607475.1:2.29771e-05,((GCF_001746885.1:1e-06,(GCF_003011575.1:0.000103433,GCF_002490165.1:2.29768e-05):1e-06):2.29784e-05,((GCF_002527055.1:2.29762e-05,(GCF_001760775.1:1.1487e-05,GCF_003607675.1:5.74461e-05):1e-06):1.14873e-05,(GCF_000800335.1:3.44645e-05,(GCF_003003965.1:1.14875e-05,(GCF_003417825.1:1e-06,GCF_003190665.1:1e-06):1e-06):4.63527e-05):1e-06):1e-06):1e-06):1e-06):0.00139714):0.000531459):0.000271539):0.000389883):0.000216893,((((GCF_008807935.1:1.14411e-05,GCF_009755305.1:1.15451e-05):0.000912261,(GCF_001751505.1:0.000452972,GCF_002445285.1:0.000341705):0.000921067):0.00111281,(GCF_002524365.1:1.14918e-05,((GCF_014269605.1:2.2991e-05,GCF_001759485.1:2.29897e-05):1e-06,((GCF_002445975.1:1.16147e-05,GCF_003587855.1:1.14944e-05):1e-06,(GCF_014059715.1:3.44849e-05,(GCF_900034805.1:1e-06,(GCF_001709725.1:1e-06,(GCF_003589525.1:1e-06,GCF_900022065.1:1e-06):1e-06):1e-06):1e-06):1e-06):1e-06):1e-06):0.0015992):0.000463926,(((GCF_000306905.1:0.00201334,(GCF_001760735.1:0.00168824,(GCF_003586775.1:2.29861e-05,(GCF_008807555.1:1.14945e-05,(GCF_003587445.1:2.29904e-05,GCF_003097455.1:2.29907e-05):1.14958e-05):1e-06):0.00122151):0.000462192):0.000271522,(((GCF_000465795.1:0.00172067,(GCF_001761125.1:1.14958e-05,GCF_014527175.1:1.14958e-05):0.00150844):0.000518695,((GCF_001751405.1:2.29817e-05,(GCF_000729475.1:1e-06,(GCF_000727145.1:1e-06,GCF_000726555.1:1e-06):1e-06):1e-06):3.4468e-05,(GCF_003607015.1:3.44822e-05,(((GCF_001710375.1:1.14908e-05,GCF_002523505.1:1.1547e-05):1e-06,(GCF_003265065.1:1.14915e-05,(GCF_013402545.1:1e-06,(GCF_013402325.1:1e-06,GCF_013402135.1:1e-06):1e-06):1.14906e-05):1e-06):1e-06,((GCF_003265125.1:1e-06,(GCF_003607895.1:1e-06,GCF_001759275.1:1e-06):1e-06):1e-06,((GCF_900035515.1:1e-06,GCF_900034685.1:1e-06):5.74643e-05,(GCF_000727565.1:1e-06,(GCF_000726685.1:1e-06,GCF_000727095.1:1e-06):1e-06):2.29824e-05):1e-06):1e-06):1e-06):4.59809e-05):0.00185404):0.000302715,((GCF_003606465.1:0.00132037,(GCF_003418125.1:1.14949e-05,GCF_003418535.1:1.15943e-05):0.00116861):0.000565013,(((GCF_003057495.1:1e-06,GCF_001937955.1:1e-06):4.59616e-05,(GCF_001565675.1:8.04497e-05,((GCF_900034865.1:1e-06,GCF_900036735.1:1e-06):2.29844e-05,(GCF_001711105.1:2.29828e-05,(GCF_001711385.1:1e-06,GCF_001710905.1:1e-06):1.14913e-05):2.2981e-05):3.44772e-05):1e-06):0.0011958,((GCF_002525115.1:3.4477e-05,(GCF_001751925.1:1e-06,((GCF_001751615.1:1.1491e-05,(GCF_001482165.1:2.29811e-05,GCF_900029125.1:3.44776e-05):1e-06):1e-06,(GCF_001828055.1:1.14905e-05,(GCF_900034845.1:1e-06,(GCF_900041405.1:1e-06,GCF_900029155.1:1e-06):1e-06):2.29812e-05):1e-06):1e-06):1e-06):1.14858e-05,(((GCF_000727905.1:4.59756e-05,GCF_003606935.1:3.44812e-05):1.14648e-05,(GCF_008807215.1:3.44572e-05,(GCF_002444445.1:3.44741e-05,GCF_009788435.1:2.29824e-05):1e-06):4.59671e-05):1e-06,(GCF_001481935.1:1.14905e-05,((GCF_000727765.1:6.89523e-05,GCF_001826105.1:3.4473e-05):1e-06,(GCF_009788715.1:1e-06,(GCF_000307025.1:1e-06,(GCF_009788595.1:1e-06,GCF_009788675.1:1e-06):1e-06):1e-06):1e-06):1e-06):1e-06):1e-06):0.00118045):0.00028055):0.000273503):0.000292749):0.00014694,(((GCF_003608095.1:0.000846599,(GCF_001827465.1:0.00090591,((GCF_002101275.1:1e-06,GCF_003607715.1:1e-06):3.44794e-05,(GCF_002445235.1:1e-06,(GCF_002445215.1:1.14919e-05,(GCF_011882015.1:1.1492e-05,GCF_001760695.1:2.29856e-05):1.14914e-05):1e-06):1e-06):0.000247784):0.000948065):0.00053174,(((GCF_003607315.1:1.14927e-05,(GCF_000168395.1:1e-06,(GCF_002916055.1:8.04754e-05,GCF_001826655.1:2.29861e-05):1e-06):1e-06):7.79232e-05,(GCF_003609415.1:1.1493e-05,(GCF_001712155.1:1.14936e-05,(GCF_000727885.1:1e-06,(GCF_000726475.1:1e-06,(GCF_001712135.1:1e-06,(GCF_000726885.1:1e-06,GCF_000729595.1:1e-06):1e-06):1e-06):1e-06):1e-06):1e-06):0.000313347):0.000283418,(GCF_001998945.1:2.85115e-05,((GCF_008014805.1:4.5966e-05,(GCF_009755405.1:1e-06,(GCF_008754965.1:1e-06,GCF_008014835.1:1e-06):1e-06):1e-06):1.14903e-05,(((GCF_002019485.1:1.14926e-05,(GCF_013432255.1:1.14926e-05,GCA_009755535.1:1.14926e-05):1e-06):1e-06,(GCF_001759195.1:1e-06,(GCF_009755365.1:1e-06,(GCF_008754725.1:1e-06,(GCF_000801575.1:1e-06,(GCF_008755215.1:1e-06,(GCF_009788445.1:1e-06,(GCF_009788535.1:1e-06,(GCF_008642195.1:1e-06,(GCF_002043045.1:1e-06,(GCF_008754835.1:1e-06,GCF_009788985.1:1e-06):1e-06):1e-06):1e-06):1e-06):1e-06):1e-06):1e-06):1e-06):1e-06):1e-06):1e-06,((GCF_014527205.1:1.14925e-05,(GCF_008754615.1:1e-06,GCF_008014985.1:1.14926e-05):1.14925e-05):1e-06,((GCF_001827775.1:4.59748e-05,(GCF_008642205.1:1e-06,(GCF_008642125.1:1e-06,GCF_008642175.1:1e-06):1e-06):1.14932e-05):1e-06,((GCF_003607775.1:1.14925e-05,GCF_009788485.1:1.14933e-05):1e-06,((GCF_008755035.1:2.29864e-05,(GCF_002915865.1:1.14931e-05,(GCF_002915915.1:1e-06,(GCF_002915765.1:1e-06,GCF_002916095.1:1e-06):1e-06):1e-06):1.14925e-05):1e-06,((GCF_001826635.1:2.29857e-05,GCF_009788395.1:1.14926e-05):1e-06,(((GCF_008753975.1:1e-06,GCF_008754995.1:1e-06):1.14925e-05,(GCF_900017105.1:1e-06,GCF_900035195.1:1e-06):2.29888e-05):1e-06,(GCF_001564755.1:1.14925e-05,(GCF_000726155.1:1.14931e-05,(GCF_000728345.1:1e-06,(GCF_000729405.1:1e-06,(GCF_000727015.1:1e-06,(GCF_000728525.1:1e-06,(GCF_000727845.1:1e-06,(GCF_000726985.1:1e-06,(GCF_000727545.1:1e-06,(GCF_000728425.1:1e-06,(GCF_000728615.1:1e-06,(GCF_000729225.1:1e-06,GCF_000728215.1:1e-06):1e-06):1e-06):1e-06):1e-06):1e-06):1e-06):1e-06):1e-06):1e-06):1e-06):2.2986e-05):1e-06):1e-06):1e-06):1e-06):1e-06):1e-06):1e-06):1e-06):5.1945e-05):0.000503728):0.00143837):0.000240984,(((GCF_000726695.1:2.29833e-05,(GCF_003609275.1:1.14919e-05,(GCF_001908335.1:4.59697e-05,(GCF_002489035.1:1e-06,GCF_002489305.1:1e-06):3.44775e-05):1e-06):1e-06):2.29736e-05,(GCF_003703545.1:2.29822e-05,((GCF_001709605.1:1e-06,GCF_003608415.1:2.29851e-05):1e-06,((GCF_001826535.1:4.59721e-05,(GCF_003011475.1:1.14908e-05,GCF_013432425.1:1.14919e-05):1e-06):3.44742e-05,((GCF_000728185.1:1e-06,GCF_000728145.1:1e-06):1e-06,(GCF_000729485.1:1.14927e-05,GCF_000727305.1:1.14912e-05):1.14922e-05):3.44748e-05):1e-06):1e-06):1.15025e-05):0.00123875,((GCF_001751605.1:1e-06,(GCF_004142705.1:1e-06,GCF_000438585.1:1e-06):1e-06):4.59656e-05,((GCF_008807435.1:1e-06,GCF_008807615.1:1e-06):2.29863e-05,((GCF_002114975.1:3.44806e-05,(GCF_009788195.1:3.44803e-05,GCF_003609225.1:3.44807e-05):1e-06):1e-06,((GCF_001709445.1:3.44844e-05,GCF_002916145.1:2.29867e-05):1e-06,((GCF_002489115.1:0.000138001,GCF_002443695.1:1.14921e-05):1e-06,((GCF_002443805.1:1.14924e-05,GCF_001710015.1:2.29874e-05):1e-06,((GCF_900024465.1:1.14927e-05,((GCF_002444775.1:1.14924e-05,(GCF_002114885.1:1e-06,GCF_002114855.1:1e-06):1.14926e-05):1e-06,((GCF_002915735.1:1.1493e-05,GCF_002915795.1:1.1493e-05):1.1492e-05,(GCF_002156175.1:1.16334e-05,(((GCF_000197755.2:1.15202e-05,GCF_008807455.1:1.14924e-05):1e-06,(GCF_003586575.1:1e-06,(GCF_013432885.1:1e-06,GCF_013432815.1:1e-06):1e-06):1e-06):1e-06,((GCF_003002575.1:1.1493e-05,(GCF_008015035.1:1e-06,(GCF_008014755.1:1e-06,GCF_008015005.1:1e-06):1e-06):3.44843e-05):1.14933e-05,(GCF_013433035.1:1e-06,(GCF_003965855.1:1e-06,(GCF_003586825.1:1e-06,GCF_001494195.1:1e-06):1e-06):1e-06):2.29859e-05):1e-06):1e-06):1.14925e-05):1e-06):1e-06):1e-06,((GCF_900162175.1:3.44823e-05,GCF_002915655.1:2.2988e-05):1e-06,(((GCF_001492715.1:1e-06,GCF_001709385.1:2.29879e-05):1e-06,((GCF_003703705.1:1.14932e-05,GCF_001751435.1:1.14932e-05):1e-06,(GCF_009788855.1:2.29861e-05,((GCF_001709485.1:2.29873e-05,(GCF_000168515.1:1e-06,(GCF_001826565.1:1e-06,GCF_000438685.2:1e-06):1e-06):1.14924e-05):1e-06,(GCF_002114915.1:1.14927e-05,((GCF_001709705.1:1e-06,GCF_003703595.1:1e-06):1e-06,(GCF_000801395.1:1e-06,((GCF_009788495.1:1.14928e-05,GCF_003191265.1:1.14927e-05):1e-06,((GCF_000801485.1:2.29871e-05,(GCF_001564855.1:2.29877e-05,GCF_013432485.1:1.14927e-05):1e-06):1e-06,((GCF_002443445.1:1e-06,GCF_002443565.1:1.14934e-05):2.29878e-05,((GCF_001495075.1:1e-06,GCF_001490075.1:1e-06):1.14934e-05,(GCF_001489795.1:1.17208e-05,((GCF_001497815.1:1e-06,GCF_001497635.1:1e-06):1e-06,(GCF_001495455.1:1e-06,(GCF_001495495.1:1e-06,GCF_001488255.1:1e-06):1e-06):1e-06):1e-06):1.14938e-05):2.29866e-05):1e-06):1e-06):1e-06):1e-06):1e-06):1.1493e-05):1e-06):1e-06):1e-06):1e-06,((GCF_002525665.1:1.14932e-05,(GCF_002444675.1:1e-06,(GCF_002527335.1:1e-06,GCF_002524285.1:1e-06):1e-06):1.14932e-05):1e-06,(((GCF_002915705.1:1.14929e-05,GCF_002114905.1:1.14927e-05):1e-06,(GCF_003609245.1:1.14924e-05,GCF_000210795.2:0.000196041):1e-06):1e-06,(GCF_002915895.1:1e-06,(GCF_002445115.1:1e-06,(GCF_014527055.1:1e-06,(GCF_001751585.1:1e-06,(GCF_002114945.1:1e-06,(GCF_002115025.1:1e-06,(GCF_002525065.1:1e-06,(GCF_900043355.1:1e-06,(GCF_002489105.1:1e-06,(GCF_001399905.1:1e-06,(GCF_002915935.1:1e-06,(GCF_002114965.1:1e-06,(GCF_002115005.1:1e-06,(GCF_002525245.1:1e-06,(GCF_900162305.1:1e-06,(GCF_001827335.1:1e-06,(GCF_002523135.1:1e-06,(GCF_002115035.1:1e-06,(GCF_002446295.1:1e-06,(GCF_002489075.1:1e-06,(GCF_002915815.1:1e-06,(GCF_002445575.1:1e-06,GCF_002916065.1:1e-06):1e-06):1e-06):1e-06):1e-06):1e-06):1e-06):1e-06):1e-06):1e-06):1e-06):1e-06):1e-06):1e-06):1e-06):1e-06):1e-06):1e-06):1e-06):1e-06):1e-06):1e-06):1e-06):1e-06):1e-06):1e-06):1e-06):1e-06):1e-06):1e-06):1e-06):1e-06):1e-06):0.00161359):0.000657513):0.000284667):0.000192673):0.000276461):0.000324493):0.00034989):0.00039153):0.00169951):0.0246839);
```
