## Supplemental File S1 for "Timescale and genetic linkage explain the variable impact of defense systems on horizontal gene transfer": GCF_000331775.1.strain_tree.nwk

```
((GCF_006838285.1:0.00123776,(GCF_001707115.1:0.00012014,GCF_000807145.1:4.6567e-05):0.00185686):0.0106966,(((GCF_009600865.1:0.00236702,GCF_900094325.1:0.00332265):0.00487341,(GCF_008365355.1:0.000741031,((GCF_003050685.1:0.00078153,GCF_008330965.1:0.00106837):0.000528164,((GCF_001461975.1:0.00077168,GCF_001462145.1:0.000984765):0.000192577,(GCF_001021935.1:0.000295468,(GCF_001461915.1:4.69543e-05,GCF_001461995.1:3.11501e-05):0.000833134):0.000729191):2.49599e-05):0.000443942):0.0059945):0.0102889,(GCF_001659965.1:0.0122516,(GCF_001282885.1:0.00869743,(GCF_001282765.1:0.00675587,((GCF_001659895.1:1e-06,GCF_001282805.1:1e-06):0.00483548,((GCF_001659905.1:7.76929e-06,GCF_001269865.1:1e-06):1.56178e-05,(GCF_900092495.1:1e-06,(GCF_900092415.1:2.33275e-05,(GCF_900092485.1:1.79845e-05,GCF_900092365.1:1e-06):0.000144046):1e-06):1e-06):0.00798943):0.00125504):0.0015201):0.00291753):0.00365907):0.0106966);
```
