## Supplemental File S1 for "Timescale and genetic linkage explain the variable impact of defense systems on horizontal gene transfer": GCF_000367325.1.strain_tree.nwk

```
(((GCF_002023585.1:0.00106021,(GCF_009764275.1:0.00031586,GCF_900143665.1:0.00112851):0.0016224):0.00143114,(GCF_000401415.1:4.51231e-05,(GCF_000367325.1:1e-06,((GCF_002022105.1:1e-06,(GCF_002887275.1:1e-06,GCF_001521755.1:1e-06):1e-06):1e-06,(GCF_900092105.1:1e-06,(GCF_011612125.1:1e-06,(GCF_900475375.1:1e-06,GCF_002023055.1:1e-06):1e-06):1e-06):1e-06):1e-06):1e-06):0.00221602):0.00132761,(GCF_002023305.1:0.00314802,((GCF_002023465.1:0.00112266,GCF_900156975.1:0.00110511):0.000648599,(GCF_002023505.1:0.00223512,((GCF_002023435.1:1e-06,GCF_001853405.1:1e-06):0.000443652,((GCF_002002525.1:7.385e-06,(GCF_900156965.1:1e-06,(GCF_002022145.1:1e-06,GCF_002023095.1:1e-06):1e-06):7.4373e-06):3.70937e-05,((GCF_014219425.1:1e-06,GCF_014219395.1:7.41012e-06):7.41019e-06,(GCF_014220785.1:1e-06,(GCF_014219345.1:1e-06,GCF_014219435.1:1e-06):1e-06):1e-06):1.47844e-05):0.000529794):0.00128028):0.000722453):0.00163516):0.00132761);
```
