## Supplemental File S1 for "Timescale and genetic linkage explain the variable impact of defense systems on horizontal gene transfer": GCF_000368085.1.strain_tree.nwk

```
(((GCF_008986985.1:0.00887051,(GCF_009588945.1:0.00206618,(GCF_902386145.1:1e-06,GCF_000582055.1:1e-06):0.00272197):0.0073165):0.00169317,((GCF_004792395.1:1.19459e-05,((GCF_008983505.1:3.51919e-05,GCF_009014135.1:2.4607e-05):7.14695e-05,(GCF_008979945.1:1e-06,(GCF_009009975.1:2.39948e-05,GCF_008993175.1:1e-06):1e-06):1.13446e-05):1e-06):0.00259309,(GCF_008086325.1:0.00210232,(GCF_003007575.1:3.54561e-05,(GCF_008975785.1:7.14645e-05,(GCF_000587995.1:0.00933127,(GCF_009013155.1:1e-06,(GCF_009007215.1:2.33366e-05,GCF_009013595.1:1.20831e-05):1e-06):1.03589e-05):7.30089e-05):1e-06):0.00241268):0.00223209):0.00495147):0.000952137,(((GCF_008977335.1:1.21467e-05,(GCF_008978105.1:1.19192e-05,GCF_008977755.1:1e-06):1.16911e-05):0.00820784,(GCF_008998055.1:0.00607637,((GCF_006367385.1:0.000101669,GCF_009013975.1:1.22116e-05):0.00498774,((GCF_003007555.1:1e-06,GCF_003007235.1:1e-06):0.000631541,(GCF_009000675.1:7.88294e-05,(GCF_008995755.1:1e-06,GCF_008994735.1:1e-06):0.00178022):0.0026686):0.00165745):0.00349264):0.00181926):0.000784149,(((GCF_003143895.1:0.00811928,((GCF_002951295.1:0.0010503,GCF_009014215.1:0.000290169):0.000722939,((GCF_003947625.1:1.19022e-05,(GCF_900494785.1:1.2211e-05,GCF_900495365.1:1e-06):4.73593e-05):0.000100174,(GCF_900495745.1:3.57407e-05,(GCF_009001155.1:2.38214e-05,GCF_002082665.1:7.1427e-05):3.56733e-05):0.000495908):0.000669408):0.00195922):0.00592894,(GCF_008995935.1:0.0087587,(GCF_009013715.1:0.00762196,((GCF_002137515.1:0.000682562,(GCF_000589155.1:0.000124976,(GCF_000589135.1:0.000191643,GCF_000589255.1:0.000131899):2.3772e-05):0.000828076):0.00289974,(GCF_900496715.1:0.00113994,(GCF_009645875.1:2.37768e-05,((GCF_900494855.1:1.19e-05,GCF_900495105.1:1e-06):3.572e-05,((GCF_003006925.1:1e-06,(GCF_014218925.1:1.18988e-05,GCF_000802905.1:2.42915e-05):8.33124e-05):1.1872e-05,(GCF_000588255.1:9.59917e-05,(GCF_009645555.1:0.00327964,GCF_008986925.1:7.07827e-05):0.00283904):2.31461e-05):0.000452819):7.1489e-05):0.00116102):0.0035268):0.0041545):0.00154828):0.00148369):0.00149036,(((GCF_900496675.1:0.00689607,(GCF_000836055.1:1e-06,GCF_000368085.1:1e-06):0.006719):0.00166017,(GCF_008983005.1:0.010487,((GCF_014560415.1:6.04138e-05,(GCF_008984405.1:1e-06,(GCF_004295305.1:3.57353e-05,(GCF_003007175.1:1.19109e-05,GCF_008997595.1:1e-06):1e-06):7.14766e-05):1.10536e-05):0.00928144,((GCF_000814165.3:0.00928028,(GCF_000775795.1:1e-06,GCF_000775895.1:1e-06):0.00708423):0.0028337,(GCF_005281455.1:0.00841368,(GCF_008994355.1:0.00312099,(GCF_002137075.1:0.00169363,(GCF_900496685.1:0.00164502,(GCF_002144915.1:1.18142e-05,GCF_000588095.1:0.00020651):0.0023661):0.00105116):0.00148632):0.00567801):0.00237277):0.00149578):0.00182944):0.00156739):0.00084457,((GCF_000694975.1:1.22903e-05,GCF_003000705.1:1.23335e-05):0.00446461,((GCF_000300635.1:0.00242899,(GCF_000162375.2:0.00545421,(GCF_000582315.1:1.16797e-05,(GCF_002137015.1:3.57451e-05,GCF_002161975.1:1e-06):7.17283e-05):0.00127779):0.000742253):0.0012402,(((GCF_000314595.1:0.000107012,GCF_008982145.1:3.60362e-05):0.000985841,(GCF_003937665.1:0.000567393,GCF_000368605.1:0.000137123):0.000859332):0.00264919,(((GCF_000949675.1:1e-06,GCF_000949695.1:2.40365e-05):0.00248318,(GCF_009000695.1:1e-06,(((GCF_009000615.1:1.19122e-05,GCF_009000635.1:1.19118e-05):1.19104e-05,(GCF_009002145.1:1e-06,GCF_009000995.1:1e-06):1e-06):1e-06,((GCF_009001755.1:1e-06,GCF_009001295.1:1e-06):1e-06,(GCF_009000895.1:1e-06,(GCF_009001635.1:1e-06,GCF_009001855.1:1e-06):1e-06):1e-06):1e-06):1e-06):0.00251193):0.00221203,(((GCF_001862695.1:7.21908e-05,GCF_009005455.1:1e-06):1e-06,(GCF_008994715.1:7.14885e-05,(GCF_001680455.1:1.191e-05,(GCF_008982165.1:2.38191e-05,(GCF_008979865.1:1e-06,(GCF_008982085.1:1e-06,(GCF_008982205.1:1e-06,GCF_008982185.1:1e-06):1e-06):1e-06):1e-06):2.38162e-05):1e-06):0.00137617):0.00075588,((GCF_001863655.1:1e-06,(GCF_001864245.1:1e-06,GCF_001864205.1:1e-06):1e-06):1.30594e-05,(GCF_008979825.1:9.4979e-05,(GCF_001056825.1:0.000154993,(GCF_000949715.1:1e-06,(GCF_000931775.1:1e-06,(GCF_000931675.1:1e-06,GCF_000931795.1:1e-06):1e-06):1e-06):0.000120285):3.2963e-05):2.78502e-05):0.000546788):0.00228542):0.00347224):0.00138768):0.00186607):0.00313245):0.000646654):0.000532826):0.000952137);
```
