## Supplemental File S1 for "Timescale and genetic linkage explain the variable impact of defense systems on horizontal gene transfer": GCF_000368765.1.strain_tree.nwk

```
(((GCF_003940305.1:0.00600204,GCF_009012295.1:0.0154554):0.00539064,(GCF_009004055.1:0.00453103,(GCF_008983685.1:0.00307851,(GCF_008999855.1:0.0108457,(GCF_008993675.1:0.011686,((GCF_004920505.1:0.0105521,(GCF_009012455.1:0.011596,(GCF_004921845.1:0.00700763,GCF_001941805.1:0.016351):0.00344743):0.00438314):0.00394005,((GCF_008979805.1:0.00498428,(GCF_009013555.1:0.00248783,GCF_008996015.1:0.00816531):0.00774017):0.0092057,(GCF_000831735.1:1e-06,(GCF_000368765.1:1e-06,(GCF_900444875.1:1e-06,GCF_900444865.1:1.98308e-05):1e-06):1e-06):0.0141885):0.00398634):0.00322474):0.00502467):0.00285105):0.0107633):0.00500845):0.00246602,(GCF_009014175.1:0.0100989,((GCF_008988725.1:0.0114602,(GCF_008981685.1:0.00781787,GCF_008984045.1:0.00871201):0.00887233):0.0043883,(((GCF_009645695.1:0.00688232,GCF_009014455.1:0.005509):0.00618493,(GCF_008980735.1:0.00442891,GCF_000775815.1:0.0168641):0.00174356):0.00522938,((GCF_008981205.1:0.0105653,GCF_002165245.3:0.0101872):0.00504147,((GCF_003939335.1:0.012634,GCF_009012575.1:0.00836599):0.00725252,((GCF_000430225.1:1e-06,(GCF_000368665.1:1e-06,GCF_000830115.1:1e-06):1e-06):0.0215071,((GCF_003939355.1:0.0123056,GCF_003957055.1:0.0151648):0.00689721,(GCF_000813495.1:0.0169818,((GCF_003293755.1:1e-06,GCF_003293735.1:1e-06):0.0297521,((GCF_004123275.1:0.0169705,GCF_012271855.1:0.017354):0.00439974,(GCF_000368745.1:0.0201792,(GCF_002761875.1:0.0141194,GCF_003939835.1:0.0172998):0.00315796):0.00153958):0.00479027):0.0069854):0.00505759):0.00174264):0.00429097):0.00142058):0.00177708):0.00226265):0.00407685):0.00246602);
```
