## Supplemental File S1 for "Timescale and genetic linkage explain the variable impact of defense systems on horizontal gene transfer": GCF_000368965.1.strain_tree.nwk

```
(((GCF_008996575.1:0.000192279,GCF_008983275.1:0.000224625):0.0107855,(GCF_004339785.1:0.00958353,(GCF_000301675.1:0.00951197,(GCF_001423205.1:0.00985733,GCF_000368945.1:0.0110594):0.00284423):0.00166964):0.00281069):0.00281588,(GCF_000818215.1:0.0108327,((GCF_004364945.1:0.0103424,GCF_900110445.1:0.0103363):0.00541028,(GCF_000367865.1:0.00972442,((GCF_000162035.1:0.00817746,GCF_003999925.1:0.0093964):0.00232856,((GCF_000952075.1:0.00367959,GCF_000302295.1:0.00414784):0.00683786,(GCF_000309015.1:9.02497e-05,(GCF_000248175.1:0.00139936,(GCF_000931735.1:9.01756e-06,(GCF_900444805.1:1e-06,GCF_000368965.1:1e-06):1e-06):1e-06):8.99706e-05):0.00811723):0.00141613):0.00311563):0.00417242):0.00176944):0.00281588);
```
