## Supplemental File S1 for "Timescale and genetic linkage explain the variable impact of defense systems on horizontal gene transfer": GCF_000369065.1.strain_tree.nwk

```
((GCA_003952705.1:0.0152411,((GCF_003323815.1:0.0104861,GCF_009645455.1:0.0120773):0.00288546,(GCF_004379355.1:0.014619,((GCF_003947885.1:0.0126265,(GCF_002813065.1:0.011765,GCF_009900005.1:0.0108062):0.00845884):0.00470347,(GCF_001932555.1:0.0103389,((GCF_009899845.1:0.00213324,(GCF_009899625.1:0.00508411,GCF_009899635.1:0.00277064):0.00767331):0.00461427,((GCF_009899545.1:0.00249424,GCF_009892325.1:0.000989858):0.00477449,(GCF_009899725.1:0.00130987,(GCF_009899675.1:0.00221706,GCF_009899745.1:0.0105274):0.0027653):0.00174601):0.00218235):0.00519691):0.00535056):0.00337907):0.00272685):0.00223448):0.00157663,((GCF_000369085.1:0.00245161,(GCF_009892265.1:1e-06,GCF_009892245.1:1e-06):0.00615057):0.00725942,((GCF_009899945.1:0.00139199,(GCF_003430865.2:0.0020366,(GCF_009900025.1:0.00859233,(GCF_009899735.1:0.00165868,GCF_009899825.1:0.00598867):0.00255948):0.00113723):0.00264366):0.00570658,(GCF_009899965.1:0.0050838,(((GCF_000430205.1:1e-06,GCF_000369065.1:1e-06):0.0133798,(GCF_009892365.1:0.0029362,(GCF_009892385.1:1e-06,GCF_009899925.1:1e-06):0.00433501):0.00184514):0.00114144,(GCF_009892285.1:0.00241193,((GCF_000156555.1:0.00232458,GCF_900444825.1:0.0109414):0.00818532,((GCF_009899595.1:0.00489511,(GCF_009892345.1:0.00236664,(GCF_009899665.1:0.00275537,GCF_008999655.1:0.00152508):0.00239004):0.00150218):0.00108036,(GCF_009899835.1:0.00104975,(GCF_009892305.1:0.00380105,(GCF_009899805.1:0.000626129,(GCF_009899955.1:1.28239e-05,GCF_009899705.1:0.000196387):0.00233149):0.00131347):0.000804234):0.00251868):0.00168062):0.00247915):0.00379443):0.00717965):0.0014245):0.00509627):0.00157663);
```
