## Supplemental File S1 for "Timescale and genetic linkage explain the variable impact of defense systems on horizontal gene transfer": GCF_000372365.1.strain_tree.nwk

```
(((GCF_008086385.1:0.00191445,(GCF_008086405.1:0.000330311,GCF_008086365.1:0.00033617):0.00138906):0.013611,((GCF_003130245.1:3.72261e-05,(GCF_000226775.2:0.000305368,(GCF_001596245.1:7.57599e-06,GCF_000332915.2:2.24488e-05):1e-06):6.7458e-05):0.00191245,((GCF_001596305.1:0.000164663,(GCF_002266485.1:0.000141964,GCF_000226795.2:0.00016067):1e-06):0.000965704,(GCA_001547775.1:0.00226625,((GCF_001596385.1:1.50232e-05,(GCF_000226735.2:4.59115e-05,GCF_001690155.1:1.49516e-05):7.46013e-06):0.000320791,(GCF_003130185.1:9.72021e-05,(((GCF_002749175.1:1e-06,GCF_002701245.1:1e-06):0.000112133,(GCF_000226715.2:0.000112891,GCF_000240985.2:0.000316167):4.50456e-05):1e-06,((GCF_008085125.1:3.68406e-05,(GCF_000163615.3:3.74311e-05,(GCF_001594265.1:2.2424e-05,GCF_008085395.1:2.2425e-05):1.48923e-05):0.000584803):0.000704718,((GCF_000318155.1:0.000183517,GCF_008085065.1:1.49501e-05):7.46881e-06,(GCF_008084205.1:7.47261e-06,(GCF_008085025.1:2.25339e-05,GCF_008085355.1:7.51472e-05):3.73723e-05):1e-06):1e-06):3.73642e-05):3.73577e-05):9.82908e-05):0.000387893):0.00335549):0.00123182):0.0100984):0.00488259,(((GCF_000604045.1:0.000405956,(GCF_000332935.2:3.80778e-05,GCF_000226815.2:7.93766e-06):0.000583788):0.000152215,(GCA_006547285.1:0.00667899,(GCF_001594245.1:0.000299322,((GCA_000241025.2:0.000674766,(GCF_000226835.2:1.59401e-05,GCF_000332955.2:3.04753e-05):0.000103902):4.47204e-05,((GCF_008085085.1:0.000142146,(GCF_008084115.1:2.99071e-05,GCF_008084195.1:3.73908e-05):6.73332e-05):7.45223e-06,((GCF_008085215.1:7.47897e-05,GCF_008084995.1:8.228e-05):2.2433e-05,(GCF_008085035.1:8.97428e-05,((GCF_008085225.1:0.000127189,GCF_008084215.1:7.48172e-05):7.44569e-06,(GCF_008085135.1:8.22603e-05,GCF_008085115.1:8.22621e-05):1e-06):1e-06):8.22663e-05):1.49489e-05):1e-06):1e-06):0.000223028):0.000205674):0.00218226,(GCF_008085265.1:0.00635546,((GCF_008084955.1:0.000307587,(GCF_008084225.1:0.000337057,(GCF_008084095.1:0.000104709,(GCF_008085365.1:4.48704e-05,(GCF_008085315.1:5.98534e-05,GCF_008085405.1:7.48113e-05):7.4629e-06):1e-06):0.000202166):3.72607e-05):1e-06,((GCF_008085305.1:1e-06,GCF_000372365.1:1e-06):0.000194537,((GCF_008085295.1:7.48286e-05,(GCF_000332895.2:7.45744e-06,GCF_000226855.2:6.73899e-05):7.48079e-05):0.000149626,((GCF_003130165.1:5.98345e-05,GCF_900445165.1:5.98266e-05):8.97627e-05,((GCF_001596415.1:7.73492e-06,GCF_001596225.1:2.28198e-05):0.000216776,(GCF_000241005.2:0.000158592,GCA_000146265.4:0.000233291):3.73047e-05):1e-06):4.48658e-05):7.46969e-06):0.000119401):0.000516225):0.00353857):0.00488259);
```
