## Supplemental File S1 for "Timescale and genetic linkage explain the variable impact of defense systems on horizontal gene transfer": GCF_000392875.1.strain_tree.nwk

```
((GCF_006541905.1:0.0329711,((GCF_002947085.1:5.94426e-05,GCF_006541305.1:0.000840425):5.944e-05,(GCF_002948515.1:5.94414e-05,((GCF_006541705.1:0.00162074,GCF_004126865.1:0.000178387):5.94307e-05,(GCF_002947015.1:0.000178376,(GCF_002948035.1:1e-06,(GCF_002947435.1:5.94422e-05,GCF_002946755.1:0.000178375):5.94409e-05):1e-06):5.94411e-05):1e-06):1e-06):0.0221008):0.0654039,(((GCF_002946795.1:0.000119173,GCF_003319475.1:0.000419426):0.0322907,(GCF_002141415.1:0.032953,(GCF_004126235.1:0.0211247,(((GCF_902165345.1:0.000657355,(GCF_000391265.1:5.96027e-05,(GCF_002945555.1:5.96019e-05,GCF_002945775.1:1e-06):0.000178857):1e-06):0.00353359,(GCF_008082385.1:5.97125e-05,((GCF_902161445.1:5.9713e-05,(GCF_001811595.1:5.97136e-05,GCF_001057835.1:0.000238958):5.97128e-05):1e-06,(GCF_902164515.1:1e-06,(GCF_902163265.1:1e-06,(GCF_902163295.1:1e-06,(GCF_002206545.2:1e-06,GCF_902162935.1:1e-06):1e-06):1e-06):1e-06):1e-06):1e-06):0.015676):0.00767809,(((GCF_003962565.1:0.000300694,GCF_000294325.2:0.000298922):0.0123748,(GCF_002945015.1:1e-06,(GCF_002947595.1:0.0001193,(GCF_002946875.1:5.96413e-05,GCF_002948635.1:1e-06):5.96418e-05):5.96404e-05):0.0152556):0.00316946,((GCF_900205785.1:0.000179028,GCF_900205855.1:5.96504e-05):0.00101785,(GCF_002945875.1:5.96043e-05,(GCF_003319555.1:5.96044e-05,(GCF_004126285.1:1e-06,(GCF_004126065.1:1e-06,(GCF_004126015.1:1e-06,(GCF_004126335.1:1e-06,(GCF_004126135.1:1e-06,GCF_004125765.1:1e-06):1e-06):1e-06):1e-06):1e-06):5.96068e-05):1e-06):1e-06):0.0174925):0.0034131):0.00846282):0.0137367):0.0120172):0.00491147,((((GCF_000393375.1:0.00668728,(GCF_001057325.1:0.000419037,GCF_902163175.1:0.00029924):0.0122486):0.0174587,((GCF_004125955.1:1e-06,GCF_004125945.1:1e-06):0.00469408,(GCF_004125715.1:0.000119275,GCF_002947875.1:5.96644e-05):0.00330643):0.016807):0.00729904,((GCF_009832645.1:0.0220745,(GCF_009735235.1:0.000296739,GCF_013248655.1:0.000122733):0.0197713):0.00545297,(GCF_002107125.1:0.0253103,((GCF_000390885.1:0.0144442,GCF_003319575.1:0.0195813):0.00573221,(GCF_900117365.1:0.0158597,((GCF_002945735.1:0.00736399,GCF_004125935.1:0.00511988):0.00512741,((GCF_000788185.1:0.00595058,(GCF_000519705.1:0.000117319,GCF_008082935.1:0.000421484):0.00365614):0.00296102,((GCF_902161915.1:1e-06,(GCF_902161895.1:1e-06,GCF_902161905.1:1e-06):1e-06):0.00104708,(GCF_002943885.1:5.97907e-05,(GCF_002947635.1:1e-06,(GCF_002948975.1:1e-06,GCF_002948195.1:1e-06):1e-06):1e-06):0.00105796):0.0140835):0.00427893):0.00523008):0.00518761):0.0054316):0.00319546):0.00279851):0.0118233,((((GCF_001052275.1:1e-06,GCF_013248625.1:0.000179718):0.000179316,(GCF_003962775.1:0.00035887,GCF_014325545.1:0.000119547):1e-06):0.0212835,((GCF_000393295.1:0.011403,(GCF_004126155.1:0.000359475,GCF_900117325.1:0.000299161):0.0107749):0.010831,((GCF_002009565.1:0.00996445,(GCF_000392915.1:1e-06,GCF_000390785.1:1e-06):0.00445713):0.011084,(GCF_002943875.1:0.0218745,(GCF_900117335.1:0.00108081,(GCF_002948275.1:0.000239055,GCF_000392935.1:5.98088e-05):1e-06):0.0264861):0.00867287):0.00877617):0.00795114):0.015081,((((GCF_006541525.1:0.0251952,GCF_002355755.1:0.0234361):0.00594702,(GCF_000415385.2:0.0252203,GCF_000157395.1:0.0310035):0.00531214):0.00394171,(GCF_902163365.1:0.0261498,((GCF_005235315.1:5.92957e-05,(GCF_005237145.1:5.97243e-05,(GCF_005236885.1:5.97237e-05,(GCF_005238425.1:1e-06,(GCF_005238845.1:1e-06,GCF_005237925.1:1e-06):1e-06):1e-06):5.97239e-05):5.96705e-05):1e-06,((GCF_005234735.1:1e-06,GCF_005234665.1:0.000179224):0.000239001,(GCF_005234635.1:1e-06,(GCF_005238055.1:1e-06,(GCF_005238455.1:1e-06,(GCF_005236985.1:1e-06,(GCF_005237435.1:1e-06,(GCF_005238155.1:1e-06,GCF_005236835.1:1e-06):1e-06):1e-06):1e-06):1e-06):1e-06):1e-06):1e-06):0.0250614):0.00868325):0.00341773,((((GCF_900683565.1:1e-06,GCF_000393155.1:1e-06):0.03238,(GCF_011009825.1:0.0144459,((GCF_002947815.1:5.96777e-05,GCF_002948455.1:1e-06):0.000600728,(GCF_004125565.1:0.000179318,(GCF_006541215.1:0.0079602,GCF_006541715.1:0.000179939):0.000119624):0.000237508):0.016646):0.0154901):0.00458816,((GCF_004332035.1:0.0344716,(GCF_003319625.1:0.0229596,(GCF_000394515.1:0.00609946,GCF_002949195.1:0.00784404):0.0151022):0.00984666):0.00308411,((GCF_002763375.1:0.0317205,(GCF_002009465.1:0.00280913,GCF_002140925.1:0.00253352):0.0223056):0.00467066,((GCF_902160615.1:1e-06,GCA_902166815.1:0.000119414):0.0024792,(GCF_000393215.1:0.000179944,GCF_003438055.1:0.000537969):0.00242581):0.0297125):0.00273353):0.0021646):0.00250732,((GCF_000415225.1:0.0243102,(((GCF_000519565.1:1e-06,(GCF_000519825.1:1e-06,GCF_000519805.1:1e-06):1e-06):0.00201268,(GCF_002163735.1:0.00077809,((GCF_013344665.1:0.000539743,GCF_000415445.2:0.000358859):1e-06,(GCF_001813275.1:0.000239524,(GCF_009891585.1:1e-06,(GCF_009891645.1:1e-06,(GCF_009891595.1:1e-06,GCF_009891635.1:1e-06):1e-06):1e-06):0.00017936):5.97725e-05):0.0056818):0.00152801):0.00576487,(GCA_009685155.1:0.00137345,((GCF_003933385.1:0.00308462,GCF_001053375.1:1e-06):0.00313776,(GCF_000394855.1:0.000119719,(GCF_900447755.1:0.000179605,(GCF_000394175.1:0.000179607,(GCF_000396125.1:5.98511e-05,(GCF_000396165.1:5.98511e-05,(GCF_000391125.1:1e-06,(GCF_000396085.1:1e-06,(GCF_000396325.1:1e-06,(GCF_000396405.1:1e-06,(GCF_000396625.1:1e-06,(GCF_000396485.1:1e-06,(GCF_000396645.1:1e-06,(GCF_003046985.1:1e-06,(GCF_000390965.1:1e-06,(GCF_000391365.1:1e-06,(GCF_000396285.1:1e-06,(GCF_000391165.1:1e-06,(GCF_000391245.1:1e-06,(GCF_003046915.1:1e-06,(GCF_000391005.1:1e-06,(GCF_000396265.1:1e-06,GCF_000391205.1:1e-06):1e-06):1e-06):1e-06):1e-06):1e-06):1e-06):1e-06):1e-06):1e-06):1e-06):1e-06):1e-06):1e-06):1e-06):1e-06):1e-06):1e-06):0.00011972):1e-06):0.000119721):6.06042e-05):0.00176966):0.00517622):0.0177441):0.00715798,(((((GCF_003319925.1:0.00272334,GCF_002943975.1:0.00254479):0.00645126,(GCF_003319795.1:0.00263028,GCF_009734615.1:0.00580463):0.00657591):0.0198585,((GCF_000394275.1:0.00054932,(GCF_000394255.1:1e-06,GCF_000394935.1:1e-06):0.000337093):0.0232456,(GCF_006538865.1:0.0149635,(GCF_902163705.1:0.00107486,((GCF_902164315.1:5.95888e-05,GCF_902164125.1:0.000238452):1e-06,(GCF_000519765.1:0.000298105,(GCF_011754415.1:1e-06,GCF_000763355.1:1e-06):0.000298107):1e-06):1e-06):0.0152589):0.0070745):0.00336685):0.00265639,((GCF_902160495.1:0.013181,((GCF_004168075.1:0.0158579,(GCF_004126325.1:0.000119888,(GCF_004126115.1:0.000119888,(GCF_000390605.1:1e-06,GCF_000390625.1:1e-06):1e-06):1e-06):0.00400181):0.00960126,((GCF_000415165.1:0.000962303,(GCF_009830775.1:0.000854985,GCF_009830655.1:0.000473259):6.1902e-05):0.00894907,(GCF_902161995.1:0.00832739,((GCF_002948315.1:1e-06,GCF_002944805.1:1e-06):5.12546e-05,((GCF_014243515.1:1e-06,(GCF_014243525.1:1e-06,GCF_014243575.1:1e-06):1e-06):5.93956e-05,((GCF_014243565.1:1e-06,GCF_014243545.1:1e-06):0.000178238,(GCF_014243615.1:1e-06,GCF_001400055.1:1e-06):1e-06):1e-06):0.00109173):0.00382548):0.00315677):0.00311861):0.00632532):0.0123059,((GCF_902160015.1:0.00357869,((GCF_000392755.1:0.000239195,GCF_000393635.1:5.97895e-05):6.52911e-05,(GCF_902163845.1:0.000119602,(GCF_902159405.1:0.000119602,(GCF_000392775.1:1e-06,GCF_000392815.1:1e-06):0.000299228):1e-06):0.0064016):0.0044475):0.0251187,(((GCF_001053495.1:0.00300349,(GCF_000393095.1:0.0131346,GCF_000393115.1:0.000367496):0.00644511):0.00791851,((GCF_902160975.1:1e-06,GCF_902159005.1:1e-06):0.000298646,(GCF_900148695.1:1e-06,GCF_900128935.1:1e-06):0.000358489):0.00590421):0.0120165,(GCF_902163165.1:0.0206941,((GCF_902164765.1:0.000119361,GCF_902163815.1:5.97819e-05):0.00569613,((GCF_000317915.1:1e-06,GCF_902164775.1:0.0122434):0.00842011,((GCF_902163735.1:0.000964307,GCF_000392875.1:0.000240039):0.00118936,(GCA_000696265.1:0.00134669,(GCF_000519645.1:0.000119551,GCF_902162345.1:1e-06):1e-06):0.000314031):0.00138379):0.00948146):0.00755933):0.00541071):0.00824676):0.00274228):0.00181349):0.00208312,(((GCF_002945595.1:0.0250951,(GCF_003319735.1:5.95046e-05,GCF_002949225.1:1e-06):0.0227531):0.004552,(((GCF_000393315.1:0.0116945,GCF_002088065.1:0.00913428):0.0111902,((GCF_003319715.1:0.000112696,GCF_003319355.1:0.000186358):0.014707,((GCF_006335085.1:0.000239213,(GCF_014212115.1:5.97773e-05,(GCF_003962795.1:0.000179383,GCF_002009545.1:0.000119572):0.00011957):1e-06):0.00549868,((GCF_005235945.1:0.000119256,(GCF_000390665.1:0.000298351,GCF_000390705.1:1e-06):0.000119253):0.000223733,((GCF_003962555.1:0.00180141,(GCF_005237765.1:1e-06,GCF_005236595.1:1e-06):0.000298276):1e-06,((GCF_002944555.1:0.000298279,GCF_014243495.1:0.000178907):1e-06,(GCF_004125635.1:0.000119254,GCF_009830735.1:0.000178914):1e-06):1e-06):7.45459e-05):0.00381761):0.0105912):0.0102657):0.00462593,(GCF_011009735.1:0.0241574,((GCF_002946015.1:0.000936094,((GCF_002946095.1:0.000419219,(GCF_000788255.1:0.000239439,GCF_002944635.1:0.000359272):1e-06):0.000539968,(GCF_001766735.1:0.000359332,(GCF_000415125.1:1e-06,GCF_000415105.1:0.000119716):0.000359343):1e-06):0.000867431):0.0178426,(GCF_009498175.1:0.0216624,(GCF_000293985.2:0.014503,(((GCF_009498155.1:0.00636695,GCF_001886675.1:0.00773687):0.00137444,(GCF_011961405.1:5.9787e-05,(((GCF_902165575.1:5.98079e-05,GCF_902161555.1:5.98078e-05):1e-06,(GCF_902162795.1:1e-06,GCF_902164415.1:1e-06):1e-06):1e-06,((GCF_011962095.1:0.000119635,GCF_902164355.1:5.98077e-05):1e-06,((GCF_902158885.1:0.000119633,GCA_900143365.1:0.000119634):1e-06,(GCF_902158955.1:5.98078e-05,(GCF_902163765.1:1e-06,GCF_902162955.1:1e-06):5.98085e-05):1e-06):1e-06):1e-06):1e-06):0.0100745):0.000652302,(GCF_002250145.1:0.000456307,((GCF_002944575.1:0.00228532,(GCF_003426185.1:0.00259044,GCF_000415405.1:0.00240771):1e-06):5.96805e-05,(GCF_009735165.1:0.000119529,((GCF_000479085.1:5.97481e-05,GCF_002947715.1:5.97658e-05):5.97655e-05,((((GCF_003962835.1:5.97615e-05,GCF_009830585.1:0.000119561):5.97582e-05,(GCF_002948535.1:5.97529e-05,(GCF_902163065.1:1e-06,(GCF_902163075.1:1e-06,(GCF_902166255.1:1e-06,GCF_902163105.1:1e-06):1e-06):1e-06):0.000119534):1e-06):1e-06,((GCF_011962505.1:0.000179319,((GCF_009735075.1:1e-06,GCF_009735155.1:1e-06):0.000119529,(GCF_007035245.1:1e-06,GCF_007035185.1:1e-06):0.000179319):1e-06):1e-06,(GCF_008082775.1:5.97557e-05,((GCF_002949015.1:5.97557e-05,(GCF_010103655.1:0.000119529,GCF_011962585.1:5.97556e-05):1e-06):1e-06,((GCF_013248805.1:1e-06,(GCF_011961665.1:0.000119947,GCF_002944295.1:5.97557e-05):1e-06):1e-06,(GCF_000739195.1:5.9756e-05,(GCF_902161045.1:1e-06,(GCF_902166355.1:1e-06,GCF_902161095.1:1e-06):1e-06):5.97557e-05):1e-06):1e-06):1e-06):1e-06):1e-06):1e-06,(GCF_007034765.1:0.000119529,(((GCA_003075175.1:0.00011945,GCF_003962635.1:0.000598976):0.000479786,(GCF_006541095.1:5.97512e-05,(GCF_006349345.1:1e-06,(GCF_003962575.1:0.000119521,GCF_003962725.1:0.00011952):1e-06):1e-06):1e-06):0.00011881,(((GCF_009830835.1:5.97971e-05,GCF_009830815.1:1e-06):0.000659955,(GCF_009887955.1:1e-06,((GCF_902158775.1:0.000119597,GCF_012594215.1:0.000179423):1e-06,(GCF_902165825.1:5.97902e-05,(GCF_902162945.1:1e-06,(GCF_902163045.1:1e-06,GCF_902163745.1:1e-06):1e-06):5.97903e-05):1e-06):1e-06):1e-06):1e-06,(GCF_009735085.1:5.97748e-05,(GCF_902165475.1:1e-06,(GCF_902164885.1:1e-06,(GCF_902165495.1:1e-06,(GCF_902165415.1:1e-06,(GCF_902165265.1:1e-06,(GCF_902165795.1:1e-06,(GCF_902165745.1:1e-06,(GCF_902164955.1:1e-06,(GCF_902165055.1:1e-06,(GCF_902165675.1:1e-06,(GCF_902165555.1:1e-06,(GCF_902165005.1:1e-06,(GCF_902165085.1:1e-06,(GCF_902165185.1:1e-06,(GCF_902165255.1:1e-06,(GCF_902165365.1:1e-06,(GCF_902165395.1:1e-06,(GCF_902165305.1:1e-06,(GCF_902165455.1:1e-06,(GCF_902165075.1:1e-06,(GCF_902165335.1:1e-06,(GCF_902164875.1:1e-06,(GCF_902165175.1:1e-06,(GCF_902165405.1:1e-06,(GCF_902165425.1:1e-06,(GCF_902165805.1:1e-06,(GCF_902165105.1:1e-06,(GCF_902165025.1:1e-06,GCF_902165705.1:1e-06):1e-06):1e-06):1e-06):1e-06):1e-06):1e-06):1e-06):1e-06):1e-06):1e-06):1e-06):1e-06):1e-06):1e-06):1e-06):1e-06):1e-06):1e-06):1e-06):1e-06):1e-06):1e-06):1e-06):1e-06):1e-06):1e-06):1e-06):1e-06):0.000358231):0.000540027):0.00018006):1e-06):5.97555e-05):1e-06):5.97621e-05):8.22599e-05):0.00220667):0.00357404):0.00644961):0.0061576):0.00852698):0.00193686):0.00210889):0.00145135,(((GCF_004120305.1:0.0238598,(GCF_900683585.1:0.0237577,(GCF_003962425.1:0.00871809,(GCF_011962265.1:0.00186503,GCF_902163795.1:0.00709282):0.00342775):0.013959):0.00527535):0.0026117,((GCF_006541655.1:0.00214886,(GCF_006541545.1:1e-06,GCF_006541795.1:1e-06):1e-06):0.0235343,((GCF_902159895.1:1e-06,(GCF_902160035.1:1e-06,(GCF_902159915.1:1e-06,GCF_902159945.1:1e-06):1e-06):1e-06):0.0058942,(GCF_003319805.1:0.000720274,(GCF_000519425.1:1e-06,(GCF_002220885.1:0.000119509,(GCF_014212225.1:5.97361e-05,GCF_003966385.1:5.97428e-05):0.00180353):5.95608e-05):0.000296571):0.00340989):0.0146418):0.00597004):0.00203135,(((GCF_003056045.1:0.00102037,(GCF_013265915.1:0.00017972,GCF_013266035.1:1e-06):0.000239599):0.0260218,(GCF_000788175.1:0.0185946,((GCF_002763385.1:1e-06,GCF_000172575.2:1e-06):5.87766e-05,(GCF_004006275.1:1e-06,GCF_004006595.1:0.000239374):0.000300409):0.0217137):0.00579894):0.00345542,((((GCF_002945975.1:0.00101607,(GCF_002947195.1:0.00478867,GCF_000147295.1:0.00053309):0.000555473):0.0186387,(GCF_001056135.1:0.00589923,((GCF_000763645.1:0.000478635,GCF_004126215.1:0.000298985):5.91666e-05,((GCF_002945065.1:0.000180073,GCF_002948555.1:5.97646e-05):0.00017934,(GCF_001054295.1:0.000239168,(GCF_902163015.1:0.000599537,GCF_902164115.1:0.000239227):0.000239191):1e-06):1e-06):0.00413841):0.0139739):0.00482888,((GCF_000763435.1:0.000179232,GCF_902160075.1:0.000239353):0.0143589,((((GCF_900636775.1:0.000178765,(GCF_902160285.1:1e-06,GCF_902160295.1:1e-06):0.000298041):1e-06,(GCF_003962785.1:0.000536813,(GCF_902163945.1:5.95741e-05,GCF_009830765.1:0.000298039):5.95734e-05):1e-06):1e-06,((GCF_002948495.1:1e-06,GCF_002948095.1:5.95478e-05):0.000775628,(GCF_004125695.1:0.000119129,((GCF_003319765.1:1e-06,GCF_001692955.1:1e-06):1e-06,(GCF_006541355.1:5.95514e-05,GCF_002141395.1:5.95534e-05):1e-06):1e-06):0.000238514):0.00023839):0.00287794,((GCF_001662265.1:0.00713041,(GCF_902161115.1:1e-06,GCF_902161145.1:1e-06):0.00687136):0.00354391,((GCF_003319855.1:0.000898518,(GCF_000519685.1:0.000417555,((GCF_000519445.1:0.000238527,(GCF_002947555.1:5.9595e-05,GCF_004168115.1:5.95947e-05):0.000238487):1e-06,(GCF_902161825.1:0.000477305,(GCF_003319675.1:0.000357835,(GCF_000395035.1:5.9595e-05,(GCF_902159335.1:1e-06,GCF_902162075.1:1e-06):1e-06):1e-06):5.95951e-05):1e-06):1e-06):5.86802e-05):0.000358766,((GCF_004306085.1:0.000536889,GCF_901543465.1:0.00107809):1e-06,(GCF_900448285.1:0.000298451,(((GCF_002812965.1:0.000299392,(GCF_902163635.1:1e-06,GCF_902163675.1:1e-06):0.000900784):0.000238856,((GCF_002208945.1:0.000179287,GCF_902161525.1:0.000179288):1e-06,((GCF_901543445.1:5.97455e-05,GCF_901553725.1:5.97452e-05):5.97449e-05,((GCF_902160805.1:1e-06,GCF_902160815.1:1e-06):0.000298902,(GCF_902159465.1:0.000298907,GCF_000519945.1:0.000119509):5.97408e-05):5.97475e-05):1e-06):1e-06):0.0171652,(GCF_902161645.1:0.000119043,((GCF_000395015.1:0.0001786,(GCF_902159835.1:1e-06,(GCF_902158985.1:1e-06,GCF_902165975.1:1e-06):1e-06):5.95173e-05):1e-06,((GCF_002107095.1:0.000119044,GCF_002106895.1:0.000238156):0.000119044,((GCF_013449925.1:1e-06,GCF_013450125.1:1e-06):1e-06,(GCF_013450075.1:1e-06,(GCF_013449785.1:1e-06,(GCF_013449955.1:1e-06,GCF_013449815.1:1e-06):1e-06):1e-06):1e-06):5.95127e-05):1e-06):1e-06):0.011749):0.00406649):5.93266e-05):1e-06):0.000370465):0.000977607):0.00815397):0.00972847):0.00442001,((GCF_902163855.1:0.0294996,GCF_006541255.1:0.0207014):0.00557951,((GCF_902165915.1:0.00682339,((GCF_009734535.1:5.89801e-05,(GCF_002945915.1:0.00321548,GCF_902164425.1:0.000118052):1e-06):0.000155183,(GCF_000281195.1:0.00125842,(GCF_000788165.1:0.000117942,GCF_000390745.1:0.00029498):1e-06):0.00653043):0.00451558):0.00902384,((GCF_902161935.1:0.0240975,(GCF_002206315.1:0.000239601,(GCF_902161565.1:1e-06,(GCF_902163625.1:1e-06,(GCF_902158795.1:1e-06,GCF_902159315.1:1e-06):1e-06):1e-06):0.00101933):0.000447892):0.0147167,(((GCF_006364815.1:1e-06,GCF_005154485.1:1e-06):0.000298468,(GCF_000157235.1:5.96589e-05,(GCF_902159885.1:5.96591e-05,((GCF_902163505.1:0.000179029,GCF_008082705.1:0.000358219):1e-06,(GCF_003144735.1:5.96591e-05,GCF_902159735.1:5.96591e-05):1e-06):1e-06):5.96591e-05):1e-06):0.00758152,((GCF_902161085.1:1e-06,(GCF_902160185.1:1e-06,GCF_902160125.1:1e-06):1e-06):0.0135774,(GCF_011961545.1:0.00438808,((GCF_902163825.1:0.00012151,(GCF_902161705.1:5.97807e-05,(GCF_902159275.1:1e-06,(GCF_902163865.1:1e-06,GCF_902160785.1:1e-06):1e-06):0.000179485):0.00589595):0.00181012,(GCA_902166395.1:0.000130204,(GCF_000519625.1:5.97163e-05,((GCF_000519545.1:1e-06,(GCF_000519665.1:1e-06,(GCF_000519725.1:1e-06,GCF_001056555.1:1e-06):1e-06):1e-06):1e-06,(GCF_000519785.1:5.97163e-05,((GCF_000519485.1:1e-06,GCF_000519505.1:1e-06):5.97163e-05,(GCF_002289025.1:0.000677749,(((GCF_000478325.1:0.000179164,GCF_000157375.1:0.000119385):5.96827e-05,(GCF_000788155.1:0.000956989,GCF_012843765.1:0.000179162):1e-06):0.000179032,(((GCF_900447885.1:0.000179217,GCF_000147925.1:0.000119372):0.000238982,(GCF_003319495.1:0.000657997,(GCF_006541805.1:0.000298647,(GCF_002949275.1:0.000597654,(GCF_006541295.1:0.000452635,GCF_006541345.1:0.00181):0.000755881):1e-06):0.000538034):0.000179301):1e-06,((GCF_902159165.1:1e-06,GCF_902159185.1:1e-06):0.000298648,(GCF_000395385.1:5.96962e-05,((GCF_902163585.1:5.96952e-05,(GCF_902164855.1:1e-06,(GCF_902164485.1:1e-06,GCF_902163155.1:1e-06):1e-06):1e-06):0.000119408,(((GCF_902158905.1:1e-06,GCF_902163725.1:1e-06):0.000179137,(GCF_009734935.1:1e-06,GCF_009734505.1:1e-06):0.000119407):1e-06,((GCF_902161665.1:1e-06,(GCF_902159395.1:1e-06,(GCF_013344605.1:1e-06,GCF_902161575.1:1e-06):1e-06):1e-06):1e-06,((GCF_001594365.1:0.000179179,GCF_009832345.1:5.96953e-05):1e-06,(GCF_009734895.1:0.000119408,(GCF_009734545.1:0.000119408,GCF_008082415.1:0.000298654):1e-06):1e-06):1e-06):1e-06):1e-06):5.96928e-05):5.96931e-05):0.00017914):1e-06):0.000119273):0.000168489):1e-06):1e-06):1e-06):1e-06):0.000505089):0.00222938):0.0019722):0.00145547):0.0023726):0.00500511):0.00702356):0.00330572):0.00276689):0.0033038):0.00187978):0.00207668):0.00285831):0.00401987):0.00270921):0.00259486):0.00322905):0.00279297):0.0654039);
```
