## Supplemental File S1 for "Timescale and genetic linkage explain the variable impact of defense systems on horizontal gene transfer": GCF_000407565.1.strain_tree.nwk

```
(GCF_003319285.1:0.0137498,((GCF_013103675.1:0.0074021,(GCF_012843815.1:0.0119839,(GCF_013103585.1:0.00678456,(GCF_013103435.1:8.75504e-06,GCF_013103365.1:9.05026e-06):0.00564934):0.00266399):0.00331583):0.00410766,((GCF_001021795.1:0.00979731,(GCF_013103495.1:0.00761285,(GCA_001318325.1:0.00503859,GCF_013103375.1:0.00672268):0.00232274):0.00330941):0.00178451,((GCF_000407565.1:1e-06,(GCF_000492155.1:1e-06,GCF_900474605.1:1e-06):1e-06):0.00840986,((GCF_001021675.1:0.000713606,(GCF_001020435.1:1e-06,GCF_001020445.1:1e-06):0.000895883):0.00515591,(GCF_013103545.1:0.00200799,(GCF_013103575.1:1e-06,GCF_001318405.1:1.7819e-05):0.00230486):0.0044324):0.00431501):0.00308248):0.00199921):0.0137498);
```
