## Supplemental File S1 for "Timescale and genetic linkage explain the variable impact of defense systems on horizontal gene transfer": GCF_000413475.1.strain_tree.nwk

```
((((GCF_002073355.2:0.000105531,GCA_001296205.1:0.000138888):0.0173706,(GCF_008975305.1:0.0126351,(GCF_001073635.1:0.00158188,GCF_900490795.1:0.00054826):0.0153187):0.00376722):0.00235361,((GCF_002879755.1:0.0111583,(GCF_000413475.1:1.2857e-05,(GCF_900475975.1:1e-06,GCF_000306805.1:1e-06):1e-06):0.0127873):0.00372662,(GCF_002879575.1:0.0183788,((GCF_003944005.1:1e-06,(GCF_003943155.1:1e-06,GCF_003943035.1:1e-06):1e-06):0.00625944,(GCF_900490805.1:0.00184187,(GCF_900490715.1:2.57274e-05,GCF_900490725.1:1e-06):0.00162787):0.00678794):0.00722727):0.00260021):0.0013122):0.000964245,((GCF_003944015.1:0.0132594,GCF_000463385.1:0.0182357):0.00494731,((GCF_900490865.1:0.012881,(GCF_003944025.1:0.0128861,((GCF_002879585.1:3.85904e-05,GCF_008633305.1:6.51629e-05):0.000301558,(GCF_008633485.1:0.00011444,(GCF_900490735.1:1e-06,GCF_900490815.1:1e-06):0.000155769):0.000112627):0.00976439):0.00318822):0.00177142,((GCF_003943125.1:0.0174535,(GCF_900490785.1:0.0156476,((GCF_900490765.1:1e-06,GCF_900490855.1:1e-06):0.00442135,(GCF_013267515.1:1e-06,GCF_000234035.1:1e-06):0.00317188):0.00958879):0.00271014):0.0019815,((GCF_002356055.1:0.00782041,GCF_003943095.1:0.00798723):0.00849464,((GCF_000463355.1:0.00124477,(GCF_900626305.1:5.35171e-05,GCF_003284685.1:0.000371475):0.000974243):0.00904228,(GCF_003943145.1:0.00742159,(GCF_900490745.1:0.00214727,(GCF_008633045.1:0.000106843,GCF_003943045.1:8.64978e-05):0.00152775):0.00831262):0.0024105):0.00473936):0.00198084):0.00141812):0.00104419):0.000964245);
```
