## Supplemental File S1 for "Timescale and genetic linkage explain the variable impact of defense systems on horizontal gene transfer": GCF_000488255.1.strain_tree.nwk

```
(((GCF_000488255.1:1e-06,(GCF_000413875.1:1e-06,GCF_000830155.1:1e-06):1e-06):0.0350082,(GCF_002938685.1:0.0737307,(GCF_009734145.1:0.00976059,(GCF_002953575.2:0.0105688,(GCF_002174105.1:0.00778828,GCF_000964095.1:0.00844757):0.0419215):0.025162):0.0754183):0.0135842):0.00589716,((GCF_000369465.1:0.0306784,(GCF_013116605.1:0.0318524,GCF_013378115.1:0.030041):0.0119298):0.00368819,(((GCF_013418915.1:0.0560862,(GCF_013419335.1:0.0331699,(GCF_012366675.1:1e-06,GCF_012366635.1:1e-06):0.0284563):0.0111922):0.00463992,(((GCF_010918375.1:0.0303737,GCF_012366875.1:0.0227355):0.00624571,(GCF_012371015.1:0.0416975,GCF_010918195.1:0.0241849):0.00377857):0.00910478,(GCA_010918035.1:0.026276,(GCF_010917815.1:0.0210919,(GCF_004005445.1:0.0132948,GCF_009296145.1:0.00993819):0.0132942):0.00858837):0.0123556):0.00698853):0.0038788,(((GCF_012371205.1:0.0345998,(GCF_012371235.1:0.00272088,(GCF_012371165.1:1e-06,GCF_012371155.1:1e-06):0.00171532):0.0292595):0.0105608,(((GCF_012366815.1:0.0381679,(GCF_012371255.1:0.00650981,GCF_012371115.1:0.00564007):0.0262353):0.00836329,((GCF_012366955.1:0.0375683,GCF_012366665.1:0.0334188):0.00384387,(GCF_012370975.1:0.0415473,(GCF_012371075.1:0.026373,GCF_009914435.1:0.0322895):0.00642062):0.00765823):0.00600323):0.00160091,(((GCF_013419315.1:1e-06,GCF_013419325.1:1e-06):0.020972,(GCF_013420625.1:0.0136443,GCF_013418215.1:0.0232832):0.0063243):0.0125776,((GCF_009914475.1:1e-06,GCF_009914415.1:1e-06):0.019091,((GCF_013417795.1:1e-06,(GCF_013417855.1:1e-06,GCF_013417885.1:1e-06):1e-06):0.0152509,(GCF_013418255.1:1e-06,(GCF_013419145.1:1e-06,GCF_013418835.1:1e-06):1e-06):0.0118687):0.0181386):0.0195524):0.00394243):0.00281315):0.00487047,(GCF_012366885.1:0.0523281,(((GCF_012370955.1:1e-06,GCF_012371035.1:1e-06):0.0138986,(GCF_012366655.1:0.00333768,(GCF_012371095.1:1e-06,GCF_012371195.1:1e-06):0.00788614):0.0143366):0.0214954,((GCF_012371125.1:0.00137951,(GCF_012370815.1:1e-06,(GCF_012371045.1:0.00278771,((GCF_012370895.1:0.00112822,GCF_012371455.1:0.0073154):0.00734939,(GCF_012371295.1:0.00281282,((GCF_012371275.1:1e-06,GCF_012366895.1:1e-06):1e-06,(GCF_012366785.1:0.000563114,(GCF_012370875.1:1e-06,GCF_012278715.1:1e-06):1e-06):5.91918e-05):0.000231809):0.000932184):0.00100442):0.00210158):0.00728034):0.0318039,(GCF_002938695.1:0.0200213,((GCF_002938905.1:0.0172835,(GCF_012370935.1:0.036563,GCF_002938815.1:0.0263318):0.00605307):0.0112927,((GCF_002938565.1:0.0186482,(GCF_012366935.1:0.030174,(GCF_002938825.1:0.0325876,GCF_002938915.1:0.0186354):0.00823399):0.00265417):0.00341969,((GCF_002938505.1:0.0203463,GCF_002938745.1:0.0226895):0.00798731,(GCF_002938865.1:0.016177,((GCF_009914395.1:0.0257739,(GCF_002938785.1:0.0162026,(GCF_002938675.1:0.00415912,GCF_002938805.1:0.00877158):0.0128541):0.0088396):0.00594541,((GCF_002938885.1:0.017561,(GCF_002938585.1:0.0179355,GCF_009914375.1:0.0246722):0.00803921):0.00920223,((GCF_002938445.1:0.0176212,GCF_002938605.1:0.0314061):0.00615467,((GCF_012278735.1:1e-06,GCF_012370915.1:1e-06):0.0297551,(GCF_002938645.1:0.0242215,((GCF_002938765.1:0.0172523,GCF_002938545.1:0.0210139):0.00797138,((GCF_002938515.1:0.0277096,GCF_002938625.1:0.0185288):0.00502836,(GCF_012366735.1:0.0369935,(GCF_012366715.1:1e-06,GCF_012366755.1:1e-06):0.0330177):0.00923845):0.00164238):0.0093871):0.00418532):0.00475148):0.00206883):0.00374575):0.00396529):0.00151228):0.00941253):0.00636938):0.0108928):0.00748906):0.0127307):0.0173079):0.0130326):0.00290185):0.00237372):0.00589716);
```
