## Supplemental File S1 for "Timescale and genetic linkage explain the variable impact of defense systems on horizontal gene transfer": GCF_000496285.1.strain_tree.nwk

```
(GCF_000290835.1:0.00316219,((GCF_002109455.1:0.000543453,GCF_007674195.1:0.000208657):0.00155042,((GCF_002146365.1:0.000474314,(GCF_000300475.1:0.000440592,(GCF_002911835.1:0.00029533,(GCF_007673755.1:0.000291697,GCF_002571935.1:0.000289079):0.000155853):2.94352e-05):0.000107536):0.00114427,((GCF_002580725.1:0.00028329,((GCF_002589295.1:8.78076e-06,GCF_002588835.1:8.78076e-06):0.000141008,(GCF_002569895.1:0.000120844,GCF_002570385.1:1.09315e-05):8.08151e-05):0.000182509):0.00162281,((((GCF_013303085.1:0.0010736,(GCF_002147795.1:1e-06,GCF_002146975.1:1e-06):0.000399676):0.00133963,(GCF_002580895.1:0.000530645,(GCF_002998875.1:0.000331138,GCF_002550355.1:0.000310971):0.000346714):0.000548353):0.000377306,((GCF_002556805.1:4.52587e-05,(GCF_002556765.1:0.000104531,GCF_000161295.1:9.63942e-06):0.000140158):9.75629e-05,(GCF_002555585.1:0.000178172,(GCF_002570065.1:0.00019556,(GCF_002555465.1:0.000255224,GCF_002572005.1:0.000237135):4.13846e-05):7.15616e-05):9.97953e-05):0.00102308):0.000255549,(((GCF_011066025.1:1.7562e-05,(GCF_000399385.1:1.75631e-05,GCF_004330395.1:1e-06):1e-06):0.000363388,(GCF_002550285.1:0.00060029,((GCF_002551565.1:0.000259943,GCF_002556955.1:0.00149791):0.00105861,((GCF_001757775.1:1e-06,GCA_001757755.1:1.75608e-05):0.000248398,(GCF_002581485.1:0.000329738,(GCF_002554925.1:2.47679e-05,(GCF_002569465.1:1.75616e-05,GCF_002557445.1:1e-06):1.57489e-06):0.000225999):0.000144194):7.00824e-05):0.000153741):0.000128137):0.000237978,((GCF_002550975.1:0.000353839,GCF_002550925.1:6.81425e-05):0.000333017,((GCF_002556435.1:0.000462172,((GCF_002552975.1:0.000122782,GCF_002589255.1:0.000220017):0.000264904,(GCF_002569455.1:0.000581618,GCF_002555975.1:0.000581924):0.00026131):0.000156881):8.11136e-05,((GCF_002568725.1:0.000998446,(GCF_002569035.1:0.000375315,((GCF_008923405.1:0.000262815,GCF_008432245.1:0.000400904):8.79249e-05,((GCF_002555225.1:8.78213e-06,GCF_007665615.1:8.78028e-06):0.000139118,(GCF_000399405.1:8.31907e-05,((GCF_000293505.1:8.77992e-06,GCF_000293745.1:1e-06):9.0354e-05,(GCF_007679775.1:1.32637e-05,(GCF_000293525.1:2.63477e-05,(GCF_002073415.2:1e-06,GCF_002555845.1:1e-06):2.63498e-05):3.94331e-05):5.46925e-05):9.48397e-05):0.000132634):4.49295e-05):0.00030313):0.000148751):0.000481576,((GCF_900168355.1:0.000528598,(GCF_004330305.1:0.000404771,GCF_014236635.1:0.000431724):9.63407e-05):3.24829e-05,(GCF_002580305.1:0.000453149,((GCF_002571615.1:0.00080672,((GCF_002570345.1:0.000156407,GCF_000291095.1:6.32529e-05):0.000171591,(GCF_000291395.1:7.43503e-05,(GCF_002555605.1:6.71072e-05,GCF_008923295.1:5.68629e-05):5.27945e-05):0.000143002):0.000343166):4.65389e-05,((GCF_000290815.1:1.7562e-05,GCF_002556015.1:1.7569e-05):0.000342492,((GCA_009799785.1:2.63551e-05,GCF_002550525.1:8.76676e-06):0.000246842,(GCF_000291115.1:0.000619738,(GCF_008923515.1:5.07114e-06,(GCF_002579355.1:0.000193275,(GCF_000412315.1:2.63473e-05,(GCF_001583755.1:1e-06,GCF_000291015.1:1e-06):1e-06):8.81427e-06):5.08339e-05):9.49814e-05):0.000167338):0.000236679):0.000131022):8.69301e-05):0.000243131):9.52491e-05):4.99622e-05):0.000364839):0.000332141):0.00057349):0.000265512):0.000223838):0.00115694):0.00316219);
```
