## Supplemental File S1 for "Timescale and genetic linkage explain the variable impact of defense systems on horizontal gene transfer": GCF_000513215.1.strain_tree.nwk

```
(((GCF_002752455.1:1e-06,GCF_002752475.1:1e-06):0.00267858,(GCA_009905295.1:0.00333989,GCF_001537085.1:0.00485346):0.00101929):0.000307825,(((GCF_000738535.1:0.00283106,(GCA_003032415.1:0.00306634,(GCF_008830745.1:0.00245624,GCF_902165925.1:0.0028336):0.000795226):0.000396743):0.000527729,((GCF_001064835.1:1e-06,GCF_001064715.1:1e-06):1e-06,(GCF_001063325.1:4.96056e-05,(GCF_001064855.1:1e-06,(GCF_001064725.1:1e-06,(GCF_001063375.1:1e-06,GCF_001064975.1:1e-06):1e-06):1e-06):1.03269e-06):2.1594e-05):0.00259163):0.000440804,((GCF_002220615.1:0.00296115,(GCA_013256815.1:0.00288588,(GCF_002220575.1:1e-06,GCF_002220695.1:1e-06):0.00267561):0.000708424):0.000519148,((GCF_010612345.1:0.002865,(GCA_006711105.1:1e-06,GCA_006838705.1:1e-06):0.00302521):0.000645508,((GCF_002220595.1:8.01869e-06,GCF_001539445.1:1.6603e-05):0.00339618,(GCF_000513215.1:0.00266234,(GCF_010612385.1:0.00282032,GCF_012956635.1:0.00290589):0.0010942):0.000429336):0.000687536):0.000390863):0.000563231):0.000307825);
```
