## Supplemental File S1 for "Timescale and genetic linkage explain the variable impact of defense systems on horizontal gene transfer": GCF_000522505.1.strain_tree.nwk

```
((GCF_000522505.1:0.002012,(GCF_005405685.1:1e-06,(GCF_005405645.1:1e-06,(GCF_005405705.1:1e-06,GCF_005405665.1:1e-06):1e-06):1e-06):1e-06):0.00128234,((GCF_005405785.1:1e-06,GCF_005405845.1:1e-06):0.00176117,(GCF_005405765.1:0.00166839,((GCF_005405805.1:1e-06,GCF_005405865.1:1e-06):0.00151239,(GCF_005405825.1:0.00130018,(GCF_005405725.1:1e-06,GCF_005405745.1:1e-06):0.00174897):0.000756435):0.000493598):0.000597302):0.00128234);
```
