## Supplemental File S1 for "Timescale and genetic linkage explain the variable impact of defense systems on horizontal gene transfer": GCF_000620985.1.strain_tree.nwk

```
(((GCF_900332065.1:0.00160679,(GCF_001715655.1:0.00145676,GCF_001715725.1:0.00169858):0.00050991):0.000316469,(GCF_900332055.1:0.00171703,((GCF_001715665.1:4.62626e-05,GCF_001715635.1:3.07282e-05):0.00118454,(GCF_001703515.1:0.0016081,GCF_001703535.1:0.00132205):0.00044938):0.000333912):0.000384301):0.000116313,((GCF_900332075.1:0.00198487,GCF_001715735.1:0.00199296):0.000483354,((GCF_001716015.1:0.00018513,(GCF_001715775.1:3.84761e-05,GCF_900332045.1:3.08001e-05):0.000130699):0.00161428,((GCF_001715715.1:3.84643e-05,GCF_001715645.1:5.39276e-05):0.000884359,(GCF_009295555.1:2.31168e-05,(GCF_002442515.1:2.30854e-05,(GCF_001715785.1:7.69475e-06,(GCF_002381265.1:1e-06,(GCF_001715835.1:1e-06,GCF_001715795.1:1e-06):1e-06):1e-06):1e-06):7.66445e-06):0.000808105):0.00120811):0.000445466):0.000116313);
```
