## Supplemental File S1 for "Timescale and genetic linkage explain the variable impact of defense systems on horizontal gene transfer": GCF_000691145.1.strain_tree.nwk

```
((GCF_006715705.1:0.067533,GCF_008180475.1:0.0358058):0.0085774,((GCF_001896335.1:0.0278994,(GCF_000828455.1:0.025696,(GCF_900188195.1:0.0241189,(((GCF_005849435.1:0.0140343,GCF_013391615.1:0.0148635):0.00404853,((GCF_001029865.1:0.0191214,(GCF_002443015.2:0.0167435,GCF_013391605.1:0.0150262):0.00339871):0.00167453,((GCF_009830135.1:0.0132207,GCF_004563755.2:0.0155758):0.0036848,(GCF_000508145.1:0.0157148,GCF_000789425.2:0.015912):0.00351056):0.00169701):0.0021203):0.00170673,((GCF_002753875.2:1e-06,GCF_002797105.1:1e-06):0.0198163,(GCF_902506045.1:0.0221466,(GCF_902506075.1:0.0248917,((GCF_003217715.1:0.0201869,(GCF_003284495.1:0.00954541,GCA_001420655.1:0.00702098):0.0138129):0.0106111,(GCF_001578165.1:0.0154498,(GCF_013283915.1:0.015842,GCF_000831655.1:0.0148401):0.00426433):0.00239592):0.00233596):0.00321077):0.0026736):0.00244421):0.00451241):0.00460015):0.00496703):0.00428635,(GCF_001426125.1:0.0230536,(GCF_003400325.1:0.0245501,(((GCF_006007905.1:0.02053,((GCF_001908475.1:0.00638324,GCF_001548215.1:0.00552636):0.0147827,(GCA_013205125.1:0.0127771,GCF_000972685.1:0.0112787):0.0110805):0.00369847):0.00327922,((GCF_008123875.1:0.0225557,GCF_007923025.1:0.0254529):0.00468481,((GCF_900411365.1:0.0262401,GCF_013131835.1:0.0267903):0.00418496,((GCF_001687085.1:0.0249556,GCF_000691145.1:0.0190349):0.00562796,(GCF_000225935.1:0.0126935,GCF_000264255.1:0.0108738):0.0165975):0.0039711):0.00176394):0.0023014):0.00162014,(((GCF_000353245.1:0.0268255,(GCF_001543165.1:0.0245976,GCA_002953695.1:0.020563):0.00424261):0.00291929,((GCF_007671735.1:0.0229818,(GCF_005144805.1:1e-06,GCF_011800395.1:3.74578e-05):0.0199883):0.00398187,((GCF_003946835.1:0.0244832,GCF_902500235.1:0.021731):0.00338645,((GCF_003160715.1:1e-06,GCF_003064485.1:1e-06):0.0222385,(GCF_014138805.1:1e-06,GCF_014138765.1:1e-06):0.0208687):0.00613275):0.00245529):0.0028513):0.00234869,(((GCF_007682105.1:0.0235018,(GCF_002571755.1:0.0194091,GCF_000590455.1:0.0230741):0.00529336):0.0016146,((GCF_011067205.1:0.0223587,GCF_900156275.1:0.019629):0.00489605,(GCF_004634445.1:0.0214042,(GCF_001038775.1:1e-06,(GCF_001038915.1:1e-06,(GCF_001043795.1:1e-06,GCF_001043535.1:1e-06):1e-06):1e-06):0.0222484):0.0039506):0.00223402):0.00181083,((GCF_001431145.1:1e-06,(GCF_001431785.1:1e-06,GCF_001700735.1:1e-06):1e-06):0.0257084,((GCF_001191605.1:0.0207221,(GCF_001038845.1:1e-06,GCF_001039015.1:1e-06):0.0181722):0.00530366,((GCF_001265125.1:0.00759776,GCF_008764185.1:0.00645104):0.0143257,(GCF_004101925.1:0.0164225,(GCF_000299555.2:1e-06,GCF_013307105.1:0.000112356):0.0257011):0.00323021):0.00213791):0.00328911):0.00254547):0.00191974):0.00102156):0.00293386):0.00497801):0.00242671):0.0085774);
```
