## Supplemental File S1 for "Timescale and genetic linkage explain the variable impact of defense systems on horizontal gene transfer": GCF_000691165.1.strain_tree.nwk

```
(((GCF_001938685.1:1e-06,GCF_001938705.1:1e-06):0.0108132,(GCF_003028545.1:0.00809137,(GCF_000800825.1:0.00631213,((GCF_001482475.1:0.00562767,GCF_007680495.1:0.00391676):0.000986653,(GCF_007678835.1:0.00358858,(GCF_002998315.1:0.00153,GCF_007672355.1:0.00170913):0.00403457):0.000906696):0.00204314):0.00321052):0.00428147):0.00513207,((GCF_006864165.1:0.0143978,((GCF_001038765.1:1e-06,(GCF_001038905.1:1e-06,GCF_001043695.1:1e-06):1e-06):0.0108088,(GCF_003254445.1:0.0084577,(GCF_002250435.1:0.00399561,(GCF_007829795.1:0.0031684,GCF_007674245.1:0.00393838):0.00111435):0.00255432):0.00582769):0.00365294):0.00673946,((GCF_002571925.1:0.00608407,(GCF_000828425.1:0.00616955,(GCF_003610615.1:0.00548757,(GCF_002863595.1:0.00567582,((GCF_000972825.1:0.00334657,(GCA_001566315.1:0.00434003,GCF_013387555.1:0.00419893):0.00132441):0.000878134,((GCF_002077215.1:0.00293248,GCF_003097715.1:0.00376941):0.00154073,(GCF_001677975.1:0.0022744,(GCF_001766395.1:0.00242083,GCF_007680635.1:0.0034189):0.00144584):0.00165181):0.000566767):0.000851709):0.00122356):0.00204494):0.00261158):0.00467159,((GCF_002151195.1:0.00359162,(GCF_001974945.1:0.00313287,GCF_000828395.1:0.00250653):0.00188697):0.00470505,(GCF_001429445.1:0.00553836,((GCF_002155005.1:0.00702752,(GCF_000444805.1:0.00530927,GCF_003946755.1:0.00517353):0.00139667):0.000576727,((GCF_013131775.1:0.00391439,GCF_008244765.1:0.00429341):0.00143327,((GCF_014250435.1:0.0052829,GCF_001895885.1:0.00504846):0.00131299,((GCF_000935315.1:0.00470861,GCF_900573445.1:0.00490578):0.00124436,(GCF_002898435.1:0.00498129,GCF_004364885.1:0.00594783):0.00104094):0.000705535):0.00177668):0.00054827):0.00135883):0.00330367):0.0032486):0.00679367):0.00513207);
```
