## Supplemental File S1 for "Timescale and genetic linkage explain the variable impact of defense systems on horizontal gene transfer": GCF_000717645.1.strain_tree.nwk

```
(GCF_002551185.1:0.00237531,((GCF_000717215.1:0.00157694,GCF_000719655.1:0.00279131):0.000928086,((GCF_000717665.1:0.00174862,(GCF_000721575.1:0.00144308,(GCF_000719195.1:1e-06,GCF_000718695.1:1e-06):0.0015259):0.000333757):0.000329476,((GCF_000721415.1:0.000858117,(GCF_000720055.1:0.000619471,((GCF_000717965.1:1e-06,GCF_000718615.1:1e-06):7.62212e-06,(GCF_000717015.1:1e-06,(GCF_000717645.1:1e-06,GCF_000718245.1:1e-06):1e-06):1e-06):0.0012516):0.000503525):0.00089272,(GCF_000718235.1:0.00128531,(GCF_001279735.1:0.00163189,((GCF_000719585.1:0.000502666,GCF_000719925.1:0.000534989):0.000672289,(GCF_002082175.1:0.00140333,(GCF_001270675.1:1e-06,(GCF_000721205.1:0.000153394,(GCF_000718915.1:8.28455e-05,(GCF_000718205.1:8.01016e-06,GCF_000719035.1:1e-06):0.000698168):1.88073e-06):0.000132332):0.00152812):0.000416904):0.000320757):0.000387143):0.000390653):0.000242249):0.0005177):0.00237531);
```
