## Supplemental File S1 for "Timescale and genetic linkage explain the variable impact of defense systems on horizontal gene transfer": GCF_000719955.1.strain_tree.nwk

```
(((GCF_010523235.1:0.00101708,(GCF_000495755.1:0.00074533,GCF_000495635.1:0.000752681):0.000618115):0.00872034,((GCA_006378235.1:0.000855367,(GCA_013363465.1:0.000716769,GCF_000719495.1:0.00178933):0.000307639):0.00706011,(GCF_004196225.1:0.00312594,(GCF_002844215.1:0.00117091,GCF_003428925.1:0.00105):0.00253062):0.00560956):0.00173436):0.00194629,(GCA_013363555.1:0.00567025,((GCF_000717375.1:0.00191178,GCF_001865795.1:0.00163473):0.00105672,((GCF_000719435.1:0.00186641,GCF_001704195.1:0.00197169):0.000308611,(((GCF_009865085.1:0.00206782,(GCF_004124335.1:0.00154335,GCF_004195995.1:0.00187105):0.00123343):0.000253064,((GCF_004196215.1:0.00180329,GCF_009834105.1:0.00232799):0.000333226,((GCF_900091885.1:1e-06,GCF_009863175.1:1e-06):0.0021769,(GCF_001431765.1:0.00168805,GCF_009846825.1:1e-06):0.00200102):0.000279964):0.00011866):0.000169357,(((GCF_001577385.1:0.00360919,GCF_900171555.1:0.00575076):0.00173649,(GCF_004195835.1:0.00197419,GCF_000721455.1:0.00194243):0.000325117):0.000230913,((GCF_002910725.2:0.000360142,GCF_013376795.1:0.000394702):0.00137268,(GCF_000725635.1:0.00161046,(GCF_004195735.1:7.98807e-06,GCF_000719955.1:1e-06):0.00171207):0.00057676):0.000462868):0.000455171):0.000169969):0.000327336):0.00141952):0.00194629);
```
