## Supplemental File S1 for "Timescale and genetic linkage explain the variable impact of defense systems on horizontal gene transfer": GCF_000735375.1.strain_tree.nwk

```
((GCF_004309875.1:0.00554023,((GCF_008362885.1:0.00400117,GCF_004308095.1:0.0050924):0.00114346,((GCF_004308165.1:0.00471394,(GCF_011008745.1:0.00419179,GCF_000818795.1:0.0051767):0.00126087):0.00052955,((GCF_900451035.1:0.00411116,GCF_004308115.1:0.00425258):0.0010098,(GCF_002206365.1:0.0039119,GCF_001636255.1:0.00471804):0.000541606):0.000875403):0.000587273):0.00240269):0.00884767,((GCF_000597785.2:0.00663197,((GCF_900451125.1:0.00684142,GCF_004328605.1:0.00663476):0.00139492,(GCF_004309825.1:0.00581654,(GCF_004308015.1:0.00606199,GCF_000818805.2:0.00491548):0.00229066):0.00140543):0.00211833):0.0020966,(GCF_011617105.1:0.00322928,((GCF_002355555.1:0.0035612,GCF_000980975.1:0.00303385):0.000722067,((GCF_003253795.1:1e-06,GCF_902387815.1:1e-06):0.00313329,(GCF_003668715.1:2.66642e-05,GCF_004309925.1:5.40535e-05):0.00318898):0.000800146):0.00101902):0.00433369):0.00884767);
```
