## Supplemental File S1 for "Timescale and genetic linkage explain the variable impact of defense systems on horizontal gene transfer": GCF_000738675.1.strain_tree.nwk

```
(((GCF_001034395.1:0.00162433,GCF_002915445.1:0.00215892):0.00361389,((GCF_009746745.1:0.00276902,(GCF_002899335.1:1.23533e-05,GCF_002899375.1:0.00453449):0.00396694):0.00151386,(GCA_002082115.1:0.00241226,(GCF_001417865.2:0.00218211,(GCF_004768745.1:0.00125311,(GCA_001672055.1:0.00244438,GCF_000738675.1:0.000946969):0.000571922):0.00124614):0.000993068):0.00187945):0.00127532):0.00126963,(GCF_013122155.1:0.00704394,((GCF_004326135.1:0.00465119,(GCF_001063175.1:1e-06,GCF_001064335.1:1e-06):0.00460057):0.00209739,((GCF_013112395.1:0.00738336,GCF_000695995.1:0.00430159):0.00175499,(GCF_001065405.1:0.00602197,(GCF_011602465.1:0.00457412,((GCF_012273115.1:0.00392784,GCF_011029435.1:0.00389005):0.00156813,(GCF_002205475.1:0.00330896,((GCF_013377375.1:0.00295844,GCF_000465615.2:0.00254395):0.00069733,((GCF_009900725.1:0.0026535,(GCF_004196355.1:3.61009e-05,(GCF_006517585.1:4.56153e-05,GCF_001975745.1:9.00577e-05):1e-06):0.00220871):0.000636658,(GCF_000336425.1:0.0028076,(GCF_003958605.1:4.54707e-05,((GCF_003958205.1:1e-06,GCF_003958365.1:9.17176e-06):1e-06,((GCF_003958405.1:1e-06,(GCF_003957975.1:1e-06,GCF_003958185.1:1e-06):1e-06):1e-06,((GCF_003516165.1:5.46249e-05,GCF_003958495.1:1e-06):1e-06,(GCF_003516185.1:9.09189e-06,(GCF_003958565.1:2.72792e-05,GCF_003958505.1:0.000155207):1.8184e-05):1e-06):1e-06):1e-06):1e-06):0.00287677):0.000718248):0.000590542):0.000795246):0.000932047):0.00102177):0.00135334):0.00110455):0.00119195):0.00175582):0.00126963);
```
