## Supplemental File S1 for "Timescale and genetic linkage explain the variable impact of defense systems on horizontal gene transfer": GCF_000742135.1.strain_tree.nwk

```
((((GCF_003115575.1:1e-06,GCF_003115595.1:1e-06):0.0279356,(GCF_900498905.1:0.0277024,(GCA_902509185.1:0.000619877,GCF_002855015.1:0.00053123):0.0315261):0.00545861):0.00237203,((GCF_002903005.1:0.0337221,(GCF_008374625.1:0.000416103,(GCF_002246685.1:1e-06,GCF_011742615.1:0.000207915):0.000312427):0.0223276):0.0312264,((GCF_900502355.1:0.000418353,GCF_900502865.1:0.000104382):0.0212705,(((GCF_001316955.2:1e-06,(GCF_900503455.1:1e-06,GCF_900505185.1:1e-06):0.000105064):0.000207892,(GCF_900504505.1:0.000105047,(GCF_001913175.1:1e-06,(GCA_902704125.1:0.000105047,(GCA_902704815.1:0.000105047,(GCF_900514345.1:1e-06,GCA_902705075.1:1e-06):1e-06):1e-06):0.000105047):1e-06):0.000317913):0.0184382,((GCF_011742505.1:0.00242313,(GCF_008375205.1:0.00213206,(GCF_009825675.1:0.000104483,(GCF_902156015.1:1e-06,GCF_009825615.1:1e-06):1e-06):0.00145568):0.00493714):0.015974,(GCF_001034285.1:0.0147365,(GCF_000981845.1:0.00873491,(GCF_900775795.1:0.0122833,(GCF_005504165.1:1e-06,(GCF_005503815.1:1e-06,GCF_005503855.1:1e-06):1e-06):0.0193692):0.00988258):0.00910691):0.0057209):0.00435283):0.0050603):0.00295997):0.00591735):0.00157105,((((GCF_900504265.1:0.0296506,((GCF_900493115.1:0.00490576,GCF_014526265.1:0.00393619):0.0203231,(GCF_000822525.1:0.00138393,(GCF_900171835.1:1e-06,GCF_900171845.1:1e-06):0.00217332):0.0248137):0.00640573):0.00195095,((GCF_900180775.1:0.0390053,(GCF_900515065.1:1e-06,(GCF_900512035.1:1e-06,GCF_900512075.1:1e-06):0.000104777):0.048835):0.00343073,((GCF_009387915.1:0.0313941,GCF_900512405.1:0.0257995):0.0104854,(GCF_004120155.1:0.0219947,(GCF_900501765.1:0.0170668,((GCF_009601745.1:0.0099505,(GCF_900084865.1:0.00252795,GCA_900451905.1:0.0107097):0.000261004):0.0035017,((GCF_900494225.1:0.00143931,GCF_003664915.1:0.0160358):0.0039678,(GCF_000492215.1:0.00173252,(GCF_003116305.1:1e-06,GCF_003116325.1:1e-06):0.00184145):0.000603561):0.00441937):0.00789355):0.0133305):0.00252289):0.00158207):0.00212338):0.00190153,(((GCF_900503615.1:0.0323076,(GCF_000813205.1:0.000418155,(GCF_003571125.1:0.000104568,GCF_900079675.1:0.000106631):1e-06):0.0263733):0.00491679,(GCF_004311625.1:0.0240601,((GCF_900085805.1:0.00115834,GCF_900774925.1:0.00404993):0.00197708,(GCF_900493635.1:0.000321645,(GCF_900173095.1:1e-06,GCF_900172695.1:1e-06):0.000314897):0.00232058):0.0210413):0.00451462):0.00103947,((GCF_002187785.1:0.0257083,(GCF_900707015.1:0.0163011,(GCF_001033505.1:0.00608577,(GCF_900508305.1:0.0003139,(GCF_013796245.1:0.000837537,(GCF_900513745.1:0.000522972,GCF_900513665.1:0.00010449):0.00020903):0.00031389):0.00399101):0.0113153):0.0116872):0.00404102,(((GCF_000742135.1:0.000213211,GCF_900451885.1:0.000213499):0.0256681,(GCF_008867705.1:0.000104824,(GCF_900776455.1:0.000419629,GCF_000822265.1:0.000419784):1e-06):0.029757):0.00348379,((GCF_002850995.1:0.0263645,(GCF_900503205.1:0.016919,(GCF_900511415.1:0.00676794,(GCF_900086005.1:0.0219915,(GCF_900085955.1:0.00498526,GCF_001597035.1:0.00633105):0.0031375):0.00225339):0.00557762):0.0284654):0.00369973,(GCF_900512225.1:0.030686,((GCF_002167035.1:1e-06,(GCF_900172875.1:1e-06,GCF_900092855.1:0.00010454):1e-06):1e-06,(GCF_000822005.1:1e-06,(GCF_900492815.1:0.00010449,(GCF_900172785.1:1e-06,GCF_900172545.1:0.000104529):0.00010449):1e-06):1e-06):0.0217015):0.00440909):0.00207997):0.00224814):0.00235084):0.00101825):0.0010284,(((GCF_005048725.1:0.024393,(GCF_003196555.1:0.000761598,GCF_000822965.1:0.000220964):0.023872):0.00459116,(GCF_900503325.1:0.026818,((GCA_900452135.1:0.0445317,GCF_002257975.1:0.0288964):0.00180997,((GCF_001720645.1:0.00218421,GCF_900494185.1:0.000107937):0.0266261,(GCF_009647715.1:0.0262216,(GCA_902705025.1:0.0280445,GCF_900514035.1:0.0219562):0.00854428):0.00458772):0.00408488):0.00189152):0.00247535):0.00154937,(((((GCF_900517215.1:0.0254609,(GCF_009208715.1:0.0235391,GCF_009648995.1:0.0216086):0.00415995):0.00278364,(GCF_902159575.1:0.000104665,(GCF_900501935.1:1e-06,GCF_900513155.1:1e-06):1e-06):0.0210311):0.00281919,((GCF_009826295.1:0.0275275,(GCF_900085545.1:0.00566426,GCF_900501675.1:0.00513402):0.018081):0.00431771,((GCF_900516955.1:0.0253947,GCF_900510465.1:0.0266908):0.0059348,(GCF_900085975.1:0.0285286,(GCF_002181225.1:0.000211753,(GCF_002853095.1:0.000104805,GCF_900774735.1:1e-06):0.000105236):0.0239275):0.00573742):0.00215226):0.00171758):0.00177912,(((GCF_900173595.1:0.0244974,(GCF_000566905.1:0.0155377,((GCF_001939885.2:0.00402549,GCF_900607555.1:0.00768937):0.00383245,((GCF_900501075.1:0.00329409,(GCF_900493135.1:0.000104269,((GCF_900171965.1:0.000208629,GCF_900503705.1:1e-06):1e-06,(GCF_900502945.1:1e-06,GCF_900513495.1:0.000313138):1e-06):0.000104271):0.00115111):0.00190024,((GCF_900513995.1:0.000104293,GCF_900494175.1:1e-06):0.000208701,(GCF_900511045.1:1e-06,((GCF_900506665.1:0.000104302,GCF_900506275.1:0.000208655):1e-06,(GCF_900608475.1:0.00115164,((GCF_900511635.1:0.000313051,GCF_900509085.1:0.000208656):1e-06,(GCF_900503175.1:1e-06,GCF_004322955.1:1e-06):1e-06):1e-06):1e-06):1e-06):1e-06):1e-06):0.00855966):0.0113762):0.00616836):0.00658892,((GCF_014105245.1:0.0249728,GCF_900512665.1:0.0228818):0.00617968,((GCF_900173325.1:1e-06,(GCF_900174315.1:1e-06,GCF_900173355.1:1e-06):0.00075406):0.0290046,((GCF_011030035.1:0.00010514,((GCF_009497735.1:0.000210352,GCF_012056085.1:0.000105141):1e-06,((GCF_004208865.1:0.000210553,GCF_002181445.1:0.000210344):1e-06,(GCF_900775355.1:0.000105141,GCF_900507545.1:0.000210334):1e-06):1e-06):1e-06):0.00365933,(((GCF_011764365.1:0.000208605,GCF_001663435.1:0.000209775):0.000896208,(GCF_009758275.1:0.000944165,GCF_002811335.3:0.000317268):0.00173891):0.00224084,(GCF_900508235.1:0.00165509,(GCF_900504705.1:0.000314706,(((GCF_002187575.1:1e-06,(GCF_011742595.1:1e-06,GCF_011742335.1:1e-06):0.00020955):1e-06,(GCF_003031345.1:1e-06,(GCF_900493875.1:1e-06,(GCF_900494105.1:0.000104748,(GCF_900493695.1:1e-06,GCF_002249195.1:1e-06):1e-06):1e-06):1e-06):0.000104164):0.00115023,((GCF_009731405.1:0.000107211,GCF_900503645.1:1e-06):1e-06,(GCF_900507055.1:1e-06,(((GCF_001875105.1:0.000105187,GCF_900512345.1:0.000211567):0.000105188,(GCF_001908675.1:1e-06,(GCF_001908625.1:1e-06,GCF_001908875.1:1e-06):1e-06):0.000104237):1e-06,((GCF_004005185.1:0.000209681,(GCA_902704775.1:1e-06,GCA_902704785.1:1e-06):0.000209701):1e-06,(((GCF_005503935.1:0.000209788,GCF_903110935.1:0.000840436):1e-06,(GCF_000958965.1:0.000209787,GCF_008374665.1:0.000209798):1e-06):1e-06,((GCF_900517095.1:0.000104824,GCF_001903685.4:0.0002097):1e-06,(GCF_002636375.1:0.000317582,(GCF_900504585.1:0.000209739,(GCF_009661665.1:0.000104822,GCF_002263375.1:1e-06):0.00031464):0.000104831):1e-06):1e-06):1e-06):1e-06):1e-06):1e-06):1e-06):0.000104473):0.000922407):0.00107456):0.00187688):0.0188789):0.00536768):0.00147576):0.00333489,(((GCF_900502005.1:0.0263165,GCF_009208675.1:0.0221314):0.00440189,((GCF_900493325.1:0.012953,GCF_900512515.1:0.00926118):0.0134824,(GCF_007993615.1:1e-06,(GCF_003861255.1:0.000313581,GCF_002854175.1:1e-06):1e-06):0.0236046):0.00463653):0.00348535,((GCF_001460575.1:0.026232,(GCA_903166435.1:0.0217725,(GCF_002851135.1:0.0114466,(GCF_004138665.1:0.00539051,(GCF_014170015.1:0.000390223,(GCF_002811525.1:0.0014669,GCF_903112175.1:0.000527274):0.00202533):0.00172888):0.0119149):0.00343883):0.005134):0.00419114,((GCF_009825605.1:0.000119643,(GCA_902703865.1:0.000106508,GCF_002970375.3:0.000313178):0.0011361):0.013093,((GCF_900504295.1:0.0128123,((GCF_002187055.1:1e-06,GCF_002187095.1:1e-06):0.00483343,(GCF_008931345.1:0.000330037,GCF_000820445.1:0.00135195):0.00264259):0.0140171):0.00352335,((GCF_009746285.1:1e-06,GCF_013187305.1:1e-06):0.00905446,(GCF_002851375.1:0.00115171,((GCF_900515665.1:0.000104411,(GCF_900509955.1:1e-06,(GCF_002261945.1:1e-06,(GCF_008374995.1:1e-06,GCF_900511705.1:1e-06):1e-06):1e-06):1e-06):1e-06,(GCF_009925345.1:0.000834302,(((GCF_002751755.1:0.000107424,((GCA_902509355.1:1e-06,GCF_006130405.1:1e-06):1e-06,((GCF_009906895.1:0.000104237,GCF_001902475.1:1e-06):1e-06,(GCF_009833945.1:0.000104237,GCF_009902425.1:0.000104237):1e-06):1e-06):1e-06):0.000806483,(GCF_009797785.1:0.00010515,(GCF_002852775.1:1e-06,(GCF_009834285.1:1e-06,(GCA_902507805.1:1e-06,(GCA_902507795.1:1e-06,(GCA_902507875.1:1e-06,(GCF_013348945.1:1e-06,GCF_014596325.1:1e-06):1e-06):0.000106388):1e-06):1e-06):1e-06):1e-06):0.00192347):0.0024807,((GCF_013303005.1:7.77014e-05,GCF_001718115.1:0.00426308):0.00228056,((GCF_000826605.1:0.00982284,(GCF_900322595.1:0.000104031,(GCF_013002785.1:1e-06,GCF_002185405.2:0.000106552):0.00010708):0.00266552):0.00125614,((GCF_900503555.1:0.000104594,(GCF_002211665.1:1e-06,(GCF_011037315.1:0.000210998,GCF_011037395.1:0.00010488):0.000209813):1e-06):0.00383876,(GCF_000706605.1:0.000104432,(((GCF_001905185.1:1e-06,GCF_001904005.4:0.000213107):0.000106342,(GCF_000709205.2:0.00947358,(GCF_001904485.4:0.000104423,(GCF_000599905.1:0.000104424,GCF_002854735.1:0.000106546):1e-06):1e-06):0.000313113):1e-06,((GCF_002182005.1:0.000208913,GCF_009826095.1:1e-06):1e-06,((GCF_002812665.1:0.000213165,GCF_902156515.1:1e-06):1e-06,((GCF_002184225.1:0.000219863,GCF_003861165.1:0.00497545):1e-06,(GCF_001031725.1:0.000104432,(((GCF_000694475.2:0.000208916,GCF_002910205.1:0.000104432):1e-06,((GCF_000566985.1:0.000104437,GCF_000694835.1:1e-06):0.000104437,(GCF_002886705.1:1e-06,GCF_000599925.1:0.000104435):0.000208924):1e-06):1e-06,(((GCF_000694055.1:0.000104431,GCF_000822605.1:0.000949082):1e-06,((GCF_001511055.1:1e-06,(GCF_001511635.1:1e-06,GCF_000692975.1:1e-06):1e-06):1e-06,(GCF_011038015.1:1e-06,(GCF_011038055.1:1e-06,GCF_001033645.1:1e-06):1e-06):1e-06):1e-06):1e-06,((GCF_000807395.2:1e-06,GCF_001238585.1:0.000212007):1e-06,((GCF_000694195.1:0.000106555,(GCF_001032115.1:1e-06,(GCF_001032665.1:1e-06,(GCF_001032025.1:1e-06,GCF_000693555.1:1e-06):1e-06):1e-06):1e-06):1e-06,(GCF_001511295.1:1e-06,(GCF_000281455.1:0.000106977,(GCF_902156275.1:1e-06,(((GCF_000821885.1:0.000208926,GCF_003245025.1:0.000208927):1e-06,(GCF_900515585.1:0.000104438,GCF_900513685.1:0.000104437):1e-06):1e-06,((GCF_003245175.1:1e-06,GCA_902703765.1:1e-06):1e-06,(GCA_902704425.1:0.000104432,((GCF_000821445.1:1e-06,GCF_000309505.2:1e-06):1e-06,(GCF_000822065.1:1e-06,(GCA_902704895.1:1e-06,GCF_003245295.1:1e-06):1e-06):1e-06):1e-06):1e-06):1e-06):0.000104432):1e-06):0.000103432):1e-06):1e-06):1e-06):1e-06):1e-06):0.000101418):0.00010432):1e-06):1e-06):1e-06):0.00244757):0.00156748):0.000520724):0.000232212):0.00101204):0.000737557):0.0010533):0.00318175):0.003395):0.0070766):0.0129273):0.0043184):0.00200433):0.00211171):0.00121745,(((GCF_000812525.1:0.0241371,GCF_900511455.1:0.0233052):0.00436021,((GCF_002936595.2:0.00165398,(GCF_009387775.1:0.000104592,GCF_900776295.1:0.000313826):0.00171739):0.0274722,((GCF_900173065.1:0.0177151,(GCF_002854935.1:0.000211646,GCA_901420815.1:0.00277398):0.0123609):0.00363177,((GCF_011038355.1:0.00010543,(GCF_013372785.1:0.000418377,GCF_002246045.1:0.000209086):1e-06):0.0115807,(GCF_900494245.1:0.0155128,((GCF_013736155.1:0.000841501,(GCF_900498405.1:0.000104531,GCF_900498525.1:1e-06):0.000315147):0.00567059,((GCF_000492535.1:0.000829446,(GCF_013729075.1:0.0012393,GCF_900086405.1:0.0122263):0.00123927):0.0035446,((GCF_900502855.1:1e-06,GCF_900511055.1:0.000209699):0.000104857,(GCF_900086275.1:0.000321095,(GCF_900501815.1:1e-06,GCF_900502815.1:1e-06):0.000106978):1e-06):0.00576183):0.00740741):0.000836051):0.00370736):0.00438506):0.0100091):0.00290127):0.001502,((((GCF_900517635.1:0.0236831,(GCF_900502615.1:0.0213985,(GCF_900174225.1:1e-06,GCF_900174275.1:1e-06):0.0312822):0.00824683):0.00377374,((GCF_900092875.1:0.0242358,(GCF_009556655.1:0.000311168,GCF_000693815.1:0.000212306):0.0317947):0.00446146,(GCF_900451815.1:0.0327374,(GCF_900503225.1:0.0218358,GCF_003196815.1:0.0281121):0.00425202):0.00187036):0.00229104):0.00174277,((GCF_902162605.1:0.0294274,GCF_900776405.1:0.0216164):0.00441802,((GCF_003196855.1:0.000210851,GCF_900516105.1:1e-06):0.0221624,(GCF_002872205.1:0.00231567,((GCF_900177035.1:0.000208034,(GCF_900492855.1:0.000104909,GCF_006965405.1:0.000209961):1e-06):0.00517209,((GCF_900493685.1:0.000104054,GCF_900775325.1:0.000312329):0.000104052,((GCF_900507675.1:1e-06,GCF_900085475.1:0.000312328):1e-06,((GCA_000346145.1:0.00106848,GCF_000821785.1:0.000416712):1e-06,(GCF_900500685.1:0.000625133,GCF_900510855.1:0.000104986):0.000208173):1e-06):1e-06):0.00139247):0.00312104):0.0199631):0.0106299):0.0020803):0.001325,((GCF_000742755.1:0.0244896,GCF_003382225.1:0.0244142):0.00543824,(((GCF_900501405.1:0.0243658,(GCF_900451895.1:0.0137005,(GCF_003660205.1:0.00138701,GCF_900451495.1:0.00161061):0.00296989):0.029203):0.00566037,(GCA_902508645.1:0.0437026,(GCF_900173115.1:0.00596985,((GCF_001483045.1:0.000426646,GCF_012029935.1:1e-06):0.000854826,((GCF_900503065.1:0.000104358,GCF_900517715.1:0.000313221):1e-06,(GCF_002854085.1:0.000313219,(GCF_002187545.1:0.00031289,GCF_900181245.1:0.000106445):1e-06):1e-06):1e-06):0.00921827):0.0237328):0.00249328):0.00320571,(((GCF_900503255.1:0.0244862,GCF_900509135.1:0.0287959):0.00424375,(GCF_002187385.1:0.0317447,(GCF_002180685.1:0.0276681,(GCA_902508595.1:1e-06,GCA_902508815.1:1e-06):0.0272301):0.00395095):0.00169533):0.00249933,((GCF_900776345.1:0.000962211,(GCF_009497695.1:0.00107173,(GCF_003335025.1:1e-06,(GCF_900511755.1:0.000215533,(GCA_902506825.1:0.000323381,(GCF_900174135.1:0.000539111,((GCF_900515115.1:0.000213403,(GCF_000294365.1:0.000641234,GCF_002845965.1:0.000548737):0.000219302):1e-06,(GCF_002264435.1:0.000106684,(GCA_902508765.1:1e-06,(GCF_002870885.1:0.00010673,GCF_008274195.1:0.000107858):1e-06):1e-06):0.000106684):1e-06):0.000219207):1e-06):1e-06):1e-06):1e-06):0.025968,(((GCF_008120115.1:0.000732742,(GCF_007833575.1:0.000209095,GCF_900775115.1:0.000209094):1e-06):0.00379618,((GCF_002776375.1:0.000523501,(GCF_002510095.1:0.00558887,(GCF_012029695.1:0.000316267,(GCF_002850805.1:0.000418995,((GCF_012027135.1:1e-06,(GCF_012027185.1:0.000210272,(GCF_012027155.1:1e-06,(GCF_012027175.1:1e-06,GCF_012027275.1:1e-06):1e-06):1e-06):0.000104589):0.000104032,(GCF_001185865.1:0.000104034,((GCF_000733255.1:0.000104597,(GCF_002246415.1:1e-06,GCF_900494635.1:1e-06):0.000209234):1e-06,((GCF_011742415.2:0.000838044,GCF_011742075.1:1e-06):0.00199793,(GCF_011742305.1:1e-06,GCF_011742055.1:1e-06):1e-06):1e-06):1e-06):1e-06):0.00062504):0.00010386):1e-06):1e-06):0.000308773,(GCF_000316265.2:0.000104015,((GCF_001701575.1:1e-06,GCF_001521895.1:0.000209196):0.000104468,(GCF_001720875.1:0.00136359,((GCF_009207975.1:1e-06,(GCF_900504895.1:0.000104574,GCF_000567405.1:0.000313958):1e-06):1e-06,(GCF_900493455.1:0.000313869,((GCF_900515055.1:0.000209208,(GCF_900505205.1:0.000104578,(GCF_009207935.1:0.000314023,GCF_900508295.1:0.000209209):1e-06):0.000104578):1e-06,((GCF_003194955.1:0.00478572,(GCF_900502775.1:1e-06,GCF_900502175.1:0.000105536):0.000105546):1e-06,(GCF_900517445.1:0.000104578,((GCF_900506405.1:1e-06,GCF_900501335.1:1e-06):1e-06,((GCF_900498775.1:1e-06,(GCA_902704345.1:0.000316795,GCF_001463475.1:0.000211147):1e-06):1e-06,((GCF_900511735.1:1e-06,GCF_900511715.1:1e-06):0.00010458,(GCF_003346575.1:1e-06,GCF_003346595.1:1e-06):0.000104578):1e-06):1e-06):1e-06):1e-06):1e-06):1e-06):1e-06):1e-06):1e-06):1e-06):1e-06):0.00232723):0.00669074,((GCF_009791475.1:0.00808458,(GCF_900493955.1:1e-06,(GCF_900494585.1:1e-06,(GCF_002257855.1:1e-06,GCF_003054385.1:0.000104877):1e-06):1e-06):0.000605681):0.00110328,(GCF_900775015.1:0.000887457,(GCF_003037715.1:0.00153753,((GCF_008867865.1:0.000108877,(GCA_003402125.1:0.000105171,((GCF_002264165.1:1e-06,GCF_004295605.1:1e-06):1e-06,(GCF_003569855.1:0.000106942,GCF_010183625.1:0.000213926):0.000106937):1e-06):1e-06):0.0008596,(GCF_013620875.1:0.0041937,((GCF_900515625.1:0.000105763,((GCF_003062705.1:1e-06,GCF_003062545.1:1e-06):1e-06,(GCF_003062865.1:1e-06,(GCF_003062955.1:1e-06,(GCF_003063125.1:1e-06,(GCF_003062465.1:1e-06,(GCF_003062605.1:1e-06,(GCF_003063085.1:1e-06,(GCF_003062735.1:1e-06,GCF_003062435.1:1e-06):1e-06):1e-06):1e-06):1e-06):1e-06):1e-06):1e-06):0.0034506):0.000103598,((GCF_002417375.1:0.00547665,((GCF_900516905.1:0.000104698,(GCF_900516295.1:1e-06,GCF_900501005.1:1e-06):0.000104698):1e-06,(((GCF_001950675.1:0.000209459,GCF_002189345.1:1e-06):1e-06,(GCF_900607875.1:0.000105674,(GCF_900085885.1:1e-06,((GCF_002925745.1:0.000104713,GCF_003225775.1:1e-06):1e-06,(GCF_009746165.1:1e-06,GCF_008867885.1:0.000546572):0.000104703):0.000104703):0.000104704):1e-06):1e-06,(GCF_900516395.1:1e-06,(GCF_900515575.1:1e-06,(GCF_902155845.1:1e-06,(GCF_900085375.1:1e-06,(GCF_902155885.1:1e-06,(GCF_900502725.1:1e-06,(GCF_900512255.1:1e-06,(GCF_900517025.1:1e-06,(GCF_900516445.1:1e-06,(GCF_002186695.1:1e-06,(GCF_900516885.1:1e-06,GCF_900516875.1:1e-06):1e-06):1e-06):1e-06):1e-06):1e-06):1e-06):1e-06):1e-06):1e-06):1e-06):1e-06):1e-06):1e-06):0.000103464,((GCF_001034365.1:0.00073444,(GCA_902704645.1:0.000104705,GCA_902704715.1:0.000104698):0.0001047):1e-06,((GCF_009928615.1:0.000839072,((GCF_900084615.1:0.00031427,(GCF_011029425.1:0.000419128,(GCF_006546395.1:1e-06,GCF_014500765.1:1e-06):0.000209459):1e-06):1e-06,((GCF_003940465.1:1e-06,GCF_008868035.1:1e-06):1e-06,(GCF_900086485.1:1e-06,(GCF_003030145.1:0.000106804,GCF_900084065.1:0.000104704):1e-06):1e-06):1e-06):1e-06):1e-06,((GCA_902704485.1:0.000104698,(GCF_900182025.1:0.00010898,GCF_900085695.1:0.00178616):1e-06):1e-06,((GCF_003967375.1:0.000104703,GCF_009821915.1:0.000209461):0.000104704,((GCF_002152405.1:1e-06,(GCF_001033885.1:1e-06,(GCF_000688215.1:1e-06,(GCF_000707985.1:1e-06,(GCF_001033835.1:1e-06,GCF_000694535.1:1e-06):1e-06):1e-06):1e-06):1e-06):1e-06,(GCF_002249165.1:1e-06,(((GCF_001596915.1:0.000104704,GCF_002508285.1:0.000104704):1e-06,(GCF_002854215.1:0.000104704,GCA_003115335.1:0.000209457):1e-06):1e-06,(GCF_009821875.1:0.000217385,(GCF_001597245.1:1e-06,(GCF_001596985.1:1e-06,(GCF_001597095.1:1e-06,(GCF_001596905.1:1e-06,(GCF_001596925.1:1e-06,GCF_900494365.1:1e-06):1e-06):1e-06):1e-06):1e-06):1e-06):1e-06):1e-06):1e-06):0.000104699):1e-06):1e-06):1e-06):1e-06):1e-06):0.00121287):0.000577134):0.00074591):0.000415804):0.000638018):0.0068938):0.0144684):0.00404492):0.000794961):0.0019106):0.00219074):0.00107325):0.00510427):0.000842121):0.00129625):0.00157105);
```
