## Supplemental File S1 for "Timescale and genetic linkage explain the variable impact of defense systems on horizontal gene transfer": GCF_000751755.1.strain_tree.nwk

```
((GCF_009648015.1:0.0170347,((GCF_001208885.1:0.00107574,(GCF_002854595.1:0.00823704,(GCF_003815095.1:0.000405312,(GCF_009746175.1:1e-06,GCF_013187335.1:1e-06):0.000398284):0.000231135):0.000864788):0.0028608,(((GCF_900509295.1:0.00384719,GCF_003195585.1:0.00441002):0.00069964,((GCF_902509085.1:0.00368273,(GCF_002186915.1:0.00272404,(GCF_005503885.1:1.77429e-05,GCF_002853635.1:1.73226e-05):0.0015234):0.0023211):0.000567437,((GCF_900498465.1:0.000120419,(GCF_900498345.1:1e-06,(GCF_900498395.1:1e-06,GCF_900498455.1:1e-06):1e-06):1e-06):0.00352389,((GCF_014288695.1:0.0018848,GCF_900559675.1:0.00159045):0.00182584,(GCF_002856485.1:0.00260955,(GCF_900086305.1:0.00366472,((GCF_002853695.1:1e-06,GCF_002853615.1:3.48123e-05):0.00245579,(GCF_014288815.1:0.000534723,(GCF_900509225.1:0.00106844,GCF_002854535.1:0.000893994):0.000257398):0.0015112):0.00102605):0.00157156):0.000824781):0.000642094):0.000619651):0.00051578):0.000256886,(((GCF_900775595.1:0.00419408,(GCF_011075295.1:1e-06,GCF_011075265.1:1e-06):0.00430161):0.000776185,((GCF_900176555.1:0.00433416,(GCF_003285165.1:1e-06,GCF_008807175.1:1e-06):0.00380476):0.000974177,((GCF_002936005.2:0.00422234,((GCF_900093305.1:0.00265277,GCF_900509275.1:0.00368268):0.00133651,(GCF_900509255.1:0.00313752,GCF_004311685.1:0.00292656):0.00106749):0.000744207):0.000735817,((GCF_900085435.1:0.00164343,(GCF_002855225.1:0.000443202,(GCF_900509355.1:9.39975e-05,GCF_900978495.1:5.23359e-05):2.6911e-05):0.00152479):0.000620544,(GCF_900607715.1:8.52798e-05,(GCF_900173255.1:1e-06,(GCF_900173195.1:1e-06,(GCF_900173225.1:1e-06,GCF_900173205.1:1e-06):1e-06):1e-06):8.56398e-05):0.00109242):0.00215056):0.000694711):0.000534748):0.000267749,(GCF_001033805.1:0.00442077,(((GCF_002851315.1:0.00196886,(GCF_008632435.1:3.45088e-05,GCF_014286945.1:8.55015e-05):0.00164175):0.00223501,(GCF_002851295.1:0.00376856,(GCF_002187485.1:9.59454e-05,GCF_005503875.1:9.14802e-05):0.00404097):0.00121849):0.00251218,(((GCF_900560295.1:0.00357644,GCF_902387795.1:0.00323448):0.000956349,((GCF_014169135.1:0.0033395,GCF_000492415.1:0.00375514):0.0007391,(GCF_900509285.1:0.00314468,GCF_900559485.1:0.00310967):0.000663307):0.000304959):0.000673955,((GCF_001033665.1:0.00380884,(GCF_014289035.1:1.71547e-05,GCF_014288375.1:1e-06):0.00331295):0.000775401,(GCF_900187335.1:0.00363785,((GCF_900509215.2:0.0031063,GCF_900171795.1:0.00323664):0.000676115,((GCF_002855095.1:0.00270286,GCA_003688735.1:0.00249621):0.000647018,(GCF_900978235.1:0.00290382,(GCF_002967105.1:1e-06,GCF_002967155.1:1e-06):0.0028906):0.000805491):0.000464806):0.000766053):0.000752138):0.000256518):0.000370349):0.000435331):0.000651749):0.000347532):0.00120145):0.0199634):0.00857498,(((GCA_903166145.1:0.00384619,GCF_001466765.1:0.00402761):0.00136931,(((GCF_002855425.1:1e-06,GCF_002851075.1:1.69653e-05):0.00525388,((GCF_014189245.1:0.0022105,GCF_013408885.1:0.00231509):0.00222347,(GCF_004311385.1:0.00386806,GCF_004311525.1:0.00379134):0.00133008):0.000823603):0.000611146,((GCF_003020825.1:0.00459357,((GCF_014283745.1:6.78881e-05,(GCA_900635945.1:0.00172314,GCF_009925365.1:5.08913e-05):1e-06):1e-06,(GCA_003010595.1:1.69634e-05,(GCF_002187465.1:1e-06,(GCF_900493245.1:1e-06,GCF_900492995.1:1e-06):1.70668e-05):1.69619e-05):1.69547e-05):0.00430801):0.00115713,((GCF_001373075.1:0.00678294,(GCA_903166185.1:3.41845e-05,(GCA_903166295.1:0.000255205,GCA_903166245.1:0.000305841):1.69222e-05):0.00398846):0.00111803,(GCA_903166355.1:0.000294039,(GCA_903166375.1:6.78979e-05,((GCA_903166455.1:3.39466e-05,GCA_903189885.1:0.000118857):1.69669e-05,((GCA_903166335.1:1e-06,GCA_903166475.1:1e-06):1e-06,(GCA_903166155.1:5.09174e-05,(GCA_903189895.1:8.49214e-05,GCA_903166365.1:0.000208482):1.69364e-05):1e-06):1e-06):1e-06):2.89368e-05):0.00446151):0.000709223):0.000253551):0.000428066):0.000587854,((GCF_009387795.1:0.0053784,(GCF_000492795.1:0.00486572,GCF_013624775.1:0.00456408):0.000967031):0.000729739,(GCA_900509235.2:0.00472645,(((GCF_900509205.1:0.00200751,(GCF_009648035.1:0.000455779,(GCF_001701635.1:3.61563e-05,GCF_002853745.1:1.73559e-05):0.000241136):0.00158033):0.00249284,(((GCF_002775515.1:1e-06,GCF_002775435.1:1e-06):0.00368961,(GCF_014189265.1:0.00325893,(GCF_900451875.1:1e-06,(GCF_001596075.2:1e-06,(GCF_003181175.1:1e-06,GCF_002953295.1:1e-06):1e-06):1e-06):0.00250449):0.00206262):0.000750086,(GCF_004312885.1:0.00350896,((GCF_900509335.1:1e-06,(GCF_014288905.1:1e-06,GCF_014288275.1:1.69585e-05):0.000118771):1.71158e-05,(GCF_900181265.1:1.73624e-05,(GCF_900474505.1:1e-06,(GCF_900180495.1:1e-06,GCF_900181285.1:1e-06):1e-06):1e-06):1.69829e-05):0.00392888):0.00102448):0.000831243):0.000529056,((GCF_900451245.1:0.00526565,(((GCF_900559815.1:1e-06,(GCF_900559795.1:1e-06,GCF_900559805.1:1e-06):1e-06):0.00217527,(GCF_002248055.2:0.00236698,(GCF_002411665.1:0.00105842,GCF_004313565.1:0.000753281):0.000991604):0.00111017):0.0013198,((GCF_004010915.1:1e-06,GCF_002248945.2:1.70812e-05):0.00400944,((GCF_002853675.1:0.000210024,GCF_900172595.1:0.00823451):0.00269367,(GCF_008082875.1:6.79457e-05,(GCF_008082625.1:1e-06,(GCF_008082425.1:1e-06,GCF_008082645.1:1e-06):1e-06):1e-06):0.0036461):0.000797461):0.000553137):0.000818412):0.000798942,(((GCF_001033915.1:0.00461961,GCA_903166135.1:0.00390928):0.0011097,((GCF_003063705.1:0.00470898,(GCA_903166205.1:0.00627972,(GCF_900977875.1:0.000673154,GCF_900084895.1:0.000281194):0.00310302):0.0014581):0.000644024,(GCF_900493385.1:0.00368225,(GCF_900084845.1:0.00386428,(GCF_900173865.1:1e-06,(GCF_900173875.1:1e-06,(GCF_900173815.1:1e-06,(GCF_900173855.1:1e-06,GCF_900173845.1:1e-06):1e-06):1e-06):1e-06):0.00300375):0.00129108):0.000630801):0.00047764):0.000371769,(((GCF_001278905.1:1e-06,(GCF_002240335.1:1e-06,(GCF_002240295.1:1e-06,(GCF_002240315.1:1e-06,GCF_001280925.1:1e-06):1e-06):1e-06):1e-06):0.00397579,(((GCF_900173535.1:1e-06,GCF_900173555.1:1e-06):1e-06,(GCF_900174425.1:1e-06,(GCF_900174395.1:1e-06,GCF_900174385.1:1e-06):1e-06):1e-06):0.00194052,(GCF_900559705.1:1.69739e-05,(GCF_014169495.1:1.69766e-05,(GCF_001701645.1:1.69779e-05,((GCF_002197725.1:1e-06,GCF_002197675.1:1e-06):1.69781e-05,(GCF_900496825.1:6.79289e-05,(GCF_002187945.1:1e-06,GCF_002186565.1:1e-06):1.69759e-05):1e-06):1e-06):1.69766e-05):1e-06):0.00139233):0.0021742):0.000805627,((GCF_900635925.1:0.00392012,(GCF_900085235.1:3.39665e-05,(GCF_900492905.1:5.09717e-05,(GCF_900182195.1:1.69858e-05,((((GCF_900180875.1:1e-06,(GCF_900181105.1:1e-06,(GCF_900180855.1:1e-06,GCF_900181225.1:1e-06):1e-06):1e-06):1e-06,(GCF_900182125.1:1e-06,(GCF_900181905.1:1e-06,(GCF_900180725.1:1e-06,GCF_900180895.1:1e-06):1e-06):1e-06):1e-06):1e-06,((GCF_900182185.1:1e-06,GCF_900182135.1:1e-06):1.69857e-05,(GCF_900474485.1:1e-06,(GCF_900181155.1:1e-06,(GCF_900182205.1:1e-06,(GCF_900181955.1:1e-06,(GCF_900180565.1:1e-06,(GCF_900180585.1:1e-06,(GCF_900180865.1:1e-06,GCF_900181185.1:1e-06):1e-06):1e-06):1e-06):1e-06):1e-06):1e-06):1e-06):1e-06):1e-06,(GCF_900180755.1:1e-06,(GCF_900181885.1:1e-06,(GCF_900180915.1:1e-06,(GCF_900181865.1:1e-06,(GCF_900182145.1:1e-06,(GCF_900181785.1:1e-06,(GCF_900181795.1:1e-06,(GCF_900182015.1:1e-06,(GCF_900181055.1:1e-06,(GCF_900181695.1:1e-06,(GCF_900181065.1:1e-06,(GCF_900181965.1:1e-06,(GCF_900182005.1:1e-06,(GCF_900182515.1:1e-06,(GCF_900180685.1:1e-06,(GCF_900181925.1:1e-06,(GCF_900181995.1:1e-06,(GCF_900181845.1:1e-06,(GCF_900182085.1:1e-06,(GCF_900182235.1:1e-06,(GCF_900181025.1:1e-06,(GCF_900181935.1:1e-06,(GCF_900181945.1:1e-06,(GCF_900182175.1:1e-06,(GCF_900182035.1:1e-06,(GCF_900181915.1:1e-06,(GCF_900181975.1:1e-06,(GCF_900180805.1:1e-06,GCF_900181045.1:1e-06):1e-06):1e-06):1e-06):1e-06):1e-06):1e-06):1e-06):1e-06):1e-06):1e-06):1e-06):1e-06):1e-06):1e-06):1e-06):1e-06):1e-06):1e-06):1e-06):1e-06):1e-06):1e-06):1e-06):1e-06):1e-06):1e-06):1e-06):1e-06):1e-06):1.69846e-05):1e-06):0.00330805):0.00118203,(((GCF_900775935.1:0.00363399,GCF_900494135.1:0.00326215):0.00081933,((GCF_009498255.1:0.00222091,GCF_014286785.1:0.00228313):0.00120356,(GCF_003990375.1:0.00334399,(GCF_009647915.1:0.00134663,GCF_004311745.1:0.00172706):0.00220946):0.00166079):0.00144521):0.00074924,((((GCF_900775535.1:0.00386814,(GCF_014289945.1:1e-06,GCF_014290005.1:1e-06):0.00343181):0.000939581,(GCF_014287175.1:0.0011501,(GCF_900086455.1:1e-06,(GCF_900093045.1:1e-06,GCF_900093195.1:1e-06):5.09022e-05):0.000402273):0.0034685):0.000965416,(GCA_002751905.1:0.00332959,(((GCF_009647895.1:3.39848e-05,GCF_009498635.1:1.69907e-05):1.69913e-05,(GCF_902499515.1:3.39846e-05,GCF_004311425.1:3.39791e-05):1e-06):1e-06,(GCF_900774275.1:2.2638e-05,((GCF_002186485.1:1e-06,GCF_002186965.1:1e-06):0.000390493,(GCF_002851235.1:1e-06,GCF_002854795.1:1.69971e-05):0.000944267):0.00930952):0.00156848):0.00285004):0.000943884):0.000358513,(((GCF_009900705.1:0.00372144,GCF_000827665.1:0.00421174):0.000665647,(GCF_008923165.1:0.0046952,(GCF_001663535.1:3.39833e-05,GCF_900776045.1:5.10571e-05):0.0050154):0.000821554):0.000753839,((GCF_013625305.1:0.00733376,GCF_013426775.1:0.00372328):0.000928363,(((GCF_900093365.1:1e-06,GCF_900093375.1:1e-06):0.00366329,(GCA_903166195.1:0.00337057,(GCF_902164625.1:1e-06,(GCF_902158785.1:1e-06,GCF_902158865.1:1e-06):1e-06):0.00510699):0.000822854):0.000440268,(((GCF_901422025.1:0.00260482,GCF_900493485.1:0.00316474):0.00129432,((GCF_011365785.1:1e-06,(GCF_011365945.1:1e-06,GCF_011366045.1:1e-06):1e-06):1e-06,(GCF_011365825.1:1e-06,(GCF_011365925.1:1e-06,(GCF_011365805.1:1e-06,GCF_011366085.1:1e-06):1e-06):1e-06):1e-06):0.00385362):0.000797528,(GCF_900559635.1:0.00345436,(GCF_900775255.1:1.69782e-05,(GCF_900775185.1:1e-06,(GCF_900775195.1:1e-06,(GCF_900775205.1:1e-06,(GCF_900775245.1:1e-06,(GCF_900775165.1:1e-06,(GCF_900775225.1:1e-06,(GCF_900775265.1:1e-06,(GCF_900775215.1:1e-06,(GCF_900775175.1:1e-06,(GCF_900775275.1:1e-06,GCF_900775145.1:1e-06):1e-06):1e-06):1e-06):1e-06):1e-06):1e-06):1e-06):1e-06):1e-06):1e-06):0.0033397):0.000771875):0.000536491):0.000667285):0.000383533):0.000315785):0.000277538):0.00074109):0.000489439):0.000294678):0.000298417):0.000585326):0.000686945):0.00135236):0.000519998):0.00857498);
```
