## Supplemental File S1 for "Timescale and genetic linkage explain the variable impact of defense systems on horizontal gene transfer": GCF_000752675.2.strain_tree.nwk

```
((GCF_003473355.1:0.00317878,GCF_003468205.1:0.00718499):0.000714172,(GCF_003459345.1:0.002445,((GCF_003437375.1:0.00273754,(GCF_003472785.1:1e-06,GCF_003472815.1:1e-06):0.000469881):0.00251424,((GCF_003462785.1:1e-06,GCF_003464265.1:1e-06):0.00539186,(GCF_902366535.1:1e-06,GCF_003469355.1:1e-06):0.00364051):0.000359713):0.00172259):0.000714172);
```
