## Supplemental File S1 for "Timescale and genetic linkage explain the variable impact of defense systems on horizontal gene transfer": GCF_000760595.1.strain_tree.nwk

```
((GCF_002927815.1:0.00422212,(GCF_009006875.1:0.00194993,(GCF_008979625.1:0.00150646,GCF_008990045.1:0.000871695):0.0016717):0.00299441):0.00047045,(((GCF_008997355.1:0.00467633,GCF_009014295.1:0.00442909):0.000857752,((GCF_009013855.1:0.00441306,GCF_009006555.1:0.00417951):0.000776861,(GCF_008985485.1:0.00379604,GCF_001953195.1:0.00485298):0.00102077):0.000370063):0.000696135,(GCF_008996815.1:0.00430252,((GCF_008986505.1:1e-06,GCF_008986585.1:1e-06):0.00407523,(GCF_000368725.1:0.00370437,(GCF_000368705.1:1e-06,GCF_000760595.1:1e-06):0.00376174):0.00103491):0.000674523):0.000973544):0.00047045);
```
