## Supplemental File S1 for "Timescale and genetic linkage explain the variable impact of defense systems on horizontal gene transfer": GCF_000772705.2.strain_tree.nwk

```
((GCF_000772715.2:0.000141687,((GCF_000772695.1:7.22516e-06,(GCF_007846395.1:1e-06,(GCF_007846335.1:7.19556e-06,GCF_007846245.1:7.19481e-06):1e-06):1e-06):7.20105e-06,(GCF_004339435.1:7.19078e-06,((GCF_002939925.1:1e-06,GCF_000772705.2:1e-06):1e-06,(GCF_007846165.1:2.87811e-05,(GCF_007846285.1:1e-06,((GCF_007846515.1:1e-06,(GCF_007846295.1:1e-06,GCF_007846155.1:1e-06):1e-06):1e-06,(GCF_007846235.1:1e-06,(GCF_007846135.1:2.07743e-05,GCF_007846345.1:2.93812e-05):1e-06):1e-06):1e-06):7.19801e-06):1e-06):1e-06):7.18829e-06):0.000225473):0.00326176,((GCF_000772775.3:7.17872e-06,(GCF_000772725.1:7.21939e-06,GCF_000772785.1:1e-06):1e-06):0.00371558,(GCF_000770355.2:0.00102201,((GCF_003862455.1:9.4028e-05,(((GCF_000277895.2:1e-06,GCF_000277915.1:0.000266362):7.19773e-06,(GCF_003312695.2:1e-06,GCF_003312785.2:1e-06):7.20113e-06):1.43981e-05,((GCF_003312775.3:2.16029e-05,GCF_003312605.3:3.60086e-05):1e-06,((GCF_003932615.1:1.4402e-05,(GCF_003312625.2:7.20065e-06,(GCF_003312615.2:1e-06,GCF_003312685.2:7.20083e-06):1e-06):3.60115e-05):7.20103e-06,(GCF_003312765.2:1e-06,(GCF_003312845.2:1.44014e-05,(GCF_003312715.2:7.20055e-06,GCF_003312705.2:1e-06):1e-06):7.20051e-06):7.2008e-06):1e-06):1e-06):3.56187e-05):0.00192087,(GCF_000278035.1:0.000847548,((GCF_007846255.1:0.000444248,GCF_000159795.2:0.00082088):0.000651031,((GCF_012844655.1:7.98814e-05,(GCF_012844625.1:2.88024e-05,((GCF_012844585.1:1e-06,GCF_012844535.1:1e-06):1e-06,(GCF_012844555.1:1e-06,(GCF_012844675.1:1e-06,GCF_012844705.1:1e-06):1e-06):7.20322e-06):1e-06):4.25768e-05):0.000149863,((GCF_003015715.1:1e-06,((GCF_012844575.1:7.19795e-06,(GCF_003725005.1:1e-06,GCF_003725215.1:1e-06):9.36115e-05):1e-06,(GCF_003725935.1:1.46737e-05,(GCF_002191955.1:1e-06,(GCF_003724955.1:1e-06,(GCF_002490275.1:1e-06,GCF_003725315.1:1e-06):1e-06):1e-06):1e-06):1e-06):1e-06):6.87515e-06,((GCF_003725255.1:7.19843e-06,GCF_007846405.1:7.19825e-06):1e-06,(GCF_003725095.1:1e-06,(GCF_002191965.1:1e-06,(GCF_007846145.1:1e-06,(GCF_012844665.1:1e-06,(GCF_003725035.1:1e-06,(GCF_003725875.1:1e-06,(GCF_007846415.1:1e-06,(GCF_003116615.1:1e-06,(GCF_003725055.1:1e-06,(GCF_003116635.1:1e-06,(GCF_003116655.1:1e-06,(GCF_003949975.1:1e-06,(GCF_007846185.1:1e-06,(GCF_003725155.1:1e-06,(GCF_003724975.1:1e-06,(GCF_003725165.1:1e-06,(GCF_003725235.1:1e-06,(GCF_003725265.1:1e-06,(GCF_007846465.1:1e-06,(GCF_003724995.1:1e-06,(GCF_003725075.1:1e-06,(GCF_003725135.1:1e-06,(GCF_003724915.1:1e-06,(GCF_003725115.1:1e-06,GCF_003725195.1:1e-06):1e-06):1e-06):1e-06):1e-06):1e-06):1e-06):1e-06):1e-06):1e-06):1e-06):1e-06):1e-06):1e-06):1e-06):1e-06):1e-06):1e-06):1e-06):1e-06):1e-06):1e-06):1e-06):1e-06):1e-06):1e-06):0.000104788):0.000453187):0.000359894):0.000323874):0.000247691):0.000523896):0.00326176);
```
