## Supplemental File S1 for "Timescale and genetic linkage explain the variable impact of defense systems on horizontal gene transfer": GCF_000785515.1.strain_tree.nwk

```
((((GCF_001814615.1:0.0320815,GCF_002073815.2:0.0345437):0.00807293,((GCF_903908965.1:0.0096351,(GCF_902858945.1:0.00258137,GCF_902858995.1:0.00805619):0.00771816):0.0318917,((GCF_902858935.1:0.00909247,(GCF_000253315.1:0.0136867,GCF_902858925.1:0.014868):0.0057628):0.00660396,(GCF_902850315.1:0.00791871,(GCF_009717145.1:0.00990766,(GCF_002860785.1:0.00300558,(GCF_902859025.1:0.00472414,GCF_001659645.1:0.00807782):0.000443916):0.000854568):0.00335989):0.0124038):0.0219182):0.00616242):0.00589701,(((GCF_001073005.1:0.0456721,GCF_002925865.1:0.0492416):0.011504,((GCF_002094955.1:0.0210758,GCF_902859005.1:0.0215345):0.0228825,(GCF_902363415.1:0.0367706,(GCF_902859035.1:0.0273224,(GCF_900636435.1:1e-06,GCF_000785515.1:2.15547e-05):0.0214674):0.00732906):0.00974705):0.00322618):0.00368179,((GCF_013822985.1:0.0326017,GCF_003458505.1:0.0359883):0.00522658,(((GCF_004166915.1:1e-06,GCF_009717325.1:1e-06):0.0303312,(GCF_903557885.1:0.0210273,GCF_903910225.1:0.0162841):0.00748069):0.0174855,(GCF_013267495.1:0.0396941,(GCF_903910465.1:0.0271907,(GCF_001907065.1:1e-06,GCF_002094005.1:0.000457619):0.0292919):0.00811899):0.002613):0.00334889):0.00238845):0.00475664):0.00846698,(((GCF_001837455.1:0.0243401,GCF_000253335.1:0.0273695):0.0115381,(GCF_902850305.1:0.029621,(GCF_000225385.1:0.0282253,(GCF_009716765.1:2.15817e-05,(GCF_009717205.1:1e-06,(GCF_009716845.1:1e-06,(GCF_009716865.1:1e-06,(GCF_009716955.1:1e-06,(GCF_009716785.1:1e-06,(GCF_009717005.1:1e-06,(GCF_009717255.1:1e-06,(GCF_009716875.1:1e-06,(GCF_009716945.1:1e-06,(GCF_009716965.1:1e-06,GCF_009717155.1:1e-06):1e-06):1e-06):1e-06):1e-06):1e-06):1e-06):1e-06):1e-06):1e-06):1e-06):0.0162019):0.0114078):0.00625187):0.00679875,((GCF_003465885.1:0.0246915,(GCF_001837205.1:0.0279862,(GCF_000963265.1:0.0130641,(GCF_903910355.1:0.00545978,GCF_003942515.1:0.00211259):0.00928852):0.00977736):0.00301597):0.00390871,(((GCF_011029085.1:0.00145824,GCF_902859045.1:0.00120111):0.0152724,(GCF_009717305.1:0.0243803,(GCF_005844475.1:0.0232078,(GCF_902850285.1:0.00449953,GCF_001069445.1:0.00857989):0.0075845):0.00542971):0.00605166):0.00774055,((GCF_000963335.1:0.014448,(GCF_009738205.1:1e-06,GCF_009738245.1:1e-06):0.0125506):0.0177125,((GCF_003457695.1:0.0126243,GCF_903932585.1:0.0132084):0.0138622,(GCF_002417605.1:0.0235877,(GCA_000305335.2:0.0309171,(GCF_900475225.1:0.00457748,GCF_002094975.1:0.0102029):0.0108172):0.00574803):0.00353536):0.000990244):0.00555696):0.00500364):0.00378734):0.00846698);
```
