## Supplemental File S1 for "Timescale and genetic linkage explain the variable impact of defense systems on horizontal gene transfer": GCF_000819785.1.strain_tree.nwk

```
((GCF_001730205.1:0.0158203,(GCF_901202955.1:0.0122572,((GCF_009906335.1:0.0124246,GCF_009906375.1:0.0066435):0.00530996,((GCF_002903485.1:0.00543199,(GCF_003265425.1:1e-06,GCF_900491695.1:1e-06):0.00491026):0.00390882,(GCF_013488005.1:0.00878379,((GCF_000783695.1:0.00815244,(GCF_014162015.1:0.0094833,(GCF_013487985.1:0.00423943,GCF_000701085.1:0.0121475):0.00252966):0.00205259):0.00135941,(GCF_001270765.1:0.0108363,((GCF_014169675.1:1e-06,GCF_003925855.2:1e-06):0.00920592,(GCF_003265475.1:1e-06,(GCF_003265605.1:1e-06,(GCF_900491645.1:1e-06,GCF_900491665.1:1e-06):1e-06):1e-06):0.00981664):0.003696):0.00278108):0.00378889):0.00338846):0.00245968):0.00272668):0.00326427):0.00262492,(((GCF_004024195.1:0.0170407,GCF_901212305.1:0.0187322):0.00242743,((GCF_002902865.1:0.0182545,GCF_009906325.1:0.0175211):0.00318308,(GCF_001730215.1:0.0141348,(GCF_902388085.1:1e-06,GCA_000959705.2:0.00299358):0.0134078):0.00279841):0.00193601):0.00339379,(((GCF_004024475.1:0.000902642,GCF_004024495.1:0.00366514):0.0179274,((GCF_000820265.1:0.0123992,(GCA_003294925.2:0.000343741,GCF_003294895.1:0.0004613):0.0156461):0.00527594,(GCF_014169735.1:0.0175468,(GCF_007179295.1:0.013104,GCF_014169235.1:0.01507):0.00408416):0.00190477):0.00189255):0.00147794,((GCF_002934285.1:0.0166755,GCF_002934795.1:0.0185473):0.00410859,((GCF_003294855.2:0.00103865,GCF_013487965.1:0.0014328):0.0174099,(((GCF_006243135.1:0.0201846,GCF_000813475.1:0.0148752):0.00255609,(GCF_900476005.1:1e-06,(GCF_003350165.1:1e-06,GCF_000819785.1:1e-06):1e-06):0.0169702):0.00155997,((GCF_000783715.2:0.0173202,(GCF_000783775.2:0.0154916,GCF_014158455.1:0.014325):0.00273502):0.00177932,(GCF_014168635.1:0.0182928,(GCF_002903405.1:5.26308e-05,GCF_014168615.1:0.000447381):0.0133847):0.00300359):0.00128709):0.0028165):0.00160083):0.0019068):0.00150261):0.00262492);
```
