## Supplemental File S1 for "Timescale and genetic linkage explain the variable impact of defense systems on horizontal gene transfer": GCF_000820225.1.strain_tree.nwk

```
(((((GCF_009765635.1:0.0533731,GCF_902505945.1:0.0506391):0.00842799,(GCF_000820385.1:0.0473975,(GCF_014204165.1:0.0601295,GCF_012029585.1:0.0459403):0.00587616):0.00332841):0.00196364,((GCF_000820285.1:0.0523589,GCF_013620815.1:0.0518728):0.00701345,(GCF_901212355.1:0.0565931,(GCF_013415825.1:0.0445027,GCF_002214865.1:0.0436384):0.00493553):0.00288773):0.00304906):0.00279367,(((GCF_006246555.1:0.0535443,(GCF_013620785.1:0.0436948,(GCF_006246395.1:0.0242283,GCF_003859745.1:0.0237673):0.0247565):0.0100491):0.00486558,(GCF_003722175.1:0.0504711,(GCF_008693705.1:0.0368846,(GCF_014169835.1:0.0128291,(GCF_001634325.1:0.0123683,GCF_001647435.1:0.0141773):0.00369592):0.0242143):0.0122636):0.00488703):0.00267309,(((GCF_009755745.1:0.0459624,GCF_002803945.1:0.0522503):0.00576844,(GCF_000754905.1:0.0494747,GCF_008802305.1:0.0489315):0.00745699):0.00245359,(GCF_006246495.1:0.0471771,(GCF_000298035.1:0.0426496,(GCF_000204115.1:0.000258771,(GCF_000297995.1:0.00265003,GCF_000820225.1:1e-06):0.000747723):0.0372245):0.00680128):0.00445505):0.0027105):0.00154417):0.000746856,((((GCF_901212295.1:0.0541377,GCF_000297975.1:0.0434539):0.0067293,(GCF_012029575.1:0.0472302,(GCF_901212345.1:0.0487743,GCF_000464515.2:0.043417):0.00533829):0.00372685):0.00350341,((GCF_006246325.1:0.0465009,GCF_901212405.1:0.0462191):0.00608776,((GCF_006246515.1:0.0425548,GCF_006246235.1:0.0456297):0.00552928,(GCF_007654995.1:0.0424583,GCA_003201375.1:0.0438647):0.0060079):0.00334067):0.00196551):0.00248875,(((GCF_900156085.1:0.0515586,GCF_002900255.1:0.0530442):0.00354022,(GCF_901212395.1:0.0482336,GCF_006246355.1:0.0482136):0.00482817):0.00752478,(((GCF_001728955.1:0.0606924,(GCA_001634345.1:0.0476597,GCF_009833025.1:0.0446176):0.0054749):0.00235593,((GCF_009834065.1:0.0261946,(GCF_902388095.1:1e-06,(GCF_003265585.1:1e-06,GCF_900491675.1:1e-06):1e-06):0.0285143):0.0248285,((GCF_900491685.1:1e-06,GCF_003265545.1:1e-06):0.0486432,(GCF_003491365.1:0.0146673,(GCF_013697145.1:0.0206833,GCF_003345755.1:0.00975722):0.00660383):0.0346536):0.00429417):0.0026251):0.00262909,((GCF_011045495.1:0.0523586,(GCF_002906945.1:0.00021391,GCF_001593245.1:0.00043171):0.0475478):0.00776508,((GCF_006246175.1:0.0408054,GCF_006246485.1:0.0377794):0.0139839,((GCF_001446505.1:1e-06,(GCF_001446555.1:1e-06,(GCF_001446575.1:1e-06,GCF_001446465.1:1e-06):1e-06):1e-06):0.0338468,(GCF_001446535.1:9.92033e-05,(GCF_001446775.1:1e-06,(GCF_001446735.1:1e-06,(GCF_001446795.1:1e-06,(GCF_001446755.1:1e-06,(GCF_001446635.1:1e-06,(GCF_001446855.1:1e-06,(GCF_001446815.1:1e-06,(GCF_001446835.1:1e-06,(GCF_001446875.1:1e-06,(GCF_001446645.1:1e-06,(GCF_001446675.1:1e-06,GCF_001446695.1:1e-06):1e-06):1e-06):1e-06):1e-06):1e-06):1e-06):1e-06):1e-06):1e-06):1e-06):6.88422e-05):0.0311291):0.0189392):0.00292448):0.00216203):0.00229946):0.00169749):0.000746856);
```
