## Supplemental File S1 for "Timescale and genetic linkage explain the variable impact of defense systems on horizontal gene transfer": GCF_000828055.2.strain_tree.nwk

```
(((GCF_900978625.1:0.0505245,((GCF_002810495.1:1e-06,GCF_002810515.1:1e-06):0.051312,(GCF_001548315.1:0.0318844,GCF_900978805.1:0.0297435):0.00972374):0.00955164):0.0639767,(GCF_002806655.1:0.0261768,((GCF_900978755.1:0.00920912,(GCF_002810535.1:1e-06,GCF_002810475.1:1e-06):0.0114665):0.0087478,(GCF_900978645.1:0.0198285,(GCF_900978675.1:0.0241471,(GCF_900978435.1:0.0196668,(GCF_002810615.1:1e-06,(GCF_002810635.1:1e-06,(GCF_002806695.1:1e-06,GCF_002837655.1:1e-06):1e-06):1e-06):0.0397854):0.008822):0.007994):0.0158831):0.0139043):0.0373596):0.285189,(((GCF_900509485.1:0.0241908,GCF_002211425.1:0.0128086):0.00762381,(GCF_900509725.1:0.00266395,(GCF_903970905.1:0.00521411,GCF_900509635.1:0.0123954):0.00430177):0.007228):0.01416,(((GCF_900509775.1:0.000196919,(GCF_003196475.1:9.84139e-05,GCF_900509455.1:0.00039393):0.000591707):0.0393745,(GCF_002851415.1:0.0521461,(GCF_902509115.1:0.00939689,GCF_000019565.1:0.00859645):0.0246894):0.00489285):0.00327324,((GCF_004312425.1:0.029906,(GCF_002851635.1:0.0343639,GCF_004312005.1:0.040307):0.00485059):0.00671248,((GCF_008693465.1:0.0300273,(GCF_002179565.1:0.0300679,GCF_003195545.1:0.0313027):0.0281262):0.00420059,((((GCF_011075365.1:1e-06,GCF_011075275.1:1e-06):0.0360111,(GCF_012102985.1:0.00205568,GCF_003196105.1:0.00405914):0.0346184):0.00396091,(GCF_004311265.1:0.0279571,((GCF_003175595.1:0.0228436,GCF_009825415.1:0.0133911):0.00820641,(GCF_900171975.1:0.0377712,(GCF_000492835.1:0.00947802,(GCF_900622615.1:0.00911649,(GCF_003197135.1:0.00176236,(GCF_002153075.1:0.0003957,GCF_004312765.1:0.000493774):0.00152681):0.00196201):0.0117908):0.00931207):0.00575876):0.00440565):0.00997583):0.00516712,(((GCF_001033575.1:0.00512088,GCF_005504135.1:0.0145088):0.0198469,(GCF_004313525.1:0.0215342,(GCF_900560305.1:0.00216398,GCF_003196185.1:0.0027262):0.0323225):0.00735591):0.00640647,((((GCF_900171785.1:0.00531207,GCF_900560535.1:0.00446939):0.0248419,(GCA_901420845.1:0.0265828,(GCF_900509535.1:0.00439874,GCF_003197295.1:0.00480675):0.031137):0.00657368):0.00237307,((GCF_900494265.1:0.0445154,(GCF_001463685.1:0.0200753,GCF_900509835.1:0.0210515):0.00803394):0.00492852,(GCF_012274365.1:0.0293178,(GCF_003195165.1:0.0175519,GCF_003196335.1:0.0210244):0.0098993):0.00531117):0.00308477):0.00357962,((((GCF_011752755.1:0.0302974,(GCF_000826565.1:0.0149902,GCF_004311405.1:0.00843199):0.0162908):0.00746919,((GCF_014217415.1:0.025809,GCF_900622625.1:0.029589):0.00411312,(GCF_002740845.1:0.0110814,(GCF_900085165.1:0.000295816,GCF_900084135.1:0.000197476):0.00361787):0.0296659):0.00232668):0.00456525,((GCF_902165215.1:0.0247541,(GCF_003196435.1:0.0282211,GCF_003196955.1:0.0228906):0.00580544):0.00300142,(GCF_900509395.1:0.0253663,((GCF_900509425.1:0.018102,(GCF_900560655.1:0.00777421,GCF_900509755.1:0.0109067):0.0174423):0.0104109,(GCF_000025465.1:0.025964,(GCF_003790505.1:0.0255179,(GCF_003196025.1:1e-06,(GCF_003197155.1:1e-06,GCF_003196175.1:0.000197057):0.000295609):0.018759):0.0047773):0.00296409):0.00335575):0.00434067):0.00170552):0.00199107,((((GCF_004313485.1:0.0294878,(GCF_900774485.1:0.021809,GCF_001261855.1:0.0256573):0.00552175):0.00203698,(GCF_900509605.1:0.031113,(GCF_900173565.1:1e-06,(GCF_900174345.1:1e-06,(GCF_900174375.1:1e-06,(GCF_900174355.1:1e-06,GCF_900173385.1:1e-06):1e-06):1e-06):1e-06):0.0273728):0.00716163):0.00567011,(((GCF_012274355.1:0.0125288,(GCF_003255775.1:0.0142736,(GCF_011752715.1:1e-06,GCF_011752735.1:1e-06):0.00669149):0.00740201):0.00316298,((GCF_900509865.1:0.000197878,GCF_014286845.1:1e-06):0.00454446,(GCF_004014895.1:0.000501514,(GCF_900509575.1:0.000593345,(GCF_002852915.4:1e-06,(GCF_004311085.1:1e-06,GCF_004311065.1:1e-06):0.000197688):1e-06):0.00028964):0.00159923):0.00493322):0.0194472,(((GCF_900084765.1:0.0157743,GCF_013309855.1:0.0153114):0.0073033,(GCF_000694775.1:0.0227229,(GCF_902156825.1:1e-06,GCF_900509495.1:1e-06):0.0293045):0.00621064):0.00448439,((GCF_000786375.2:0.0251718,(GCF_900085825.1:0.0200572,(GCF_003290425.1:0.000866201,(GCF_001006625.1:0.00049353,GCF_000692995.1:0.000591091):0.00271434):0.022029):0.00574274):0.0084341,(((GCF_900509815.1:0.0101879,(GCF_003196995.1:0.00109128,(GCF_003196355.1:9.84956e-05,(GCF_003195515.1:0.000295915,GCF_900622585.1:0.000295931):1e-06):0.00149475):0.0121457):0.00747153,((GCF_001989515.1:1e-06,(GCF_001989535.1:1e-06,GCF_001989495.1:1e-06):1e-06):0.0124966,(GCF_012273075.1:0.0121836,(GCF_900509565.1:0.0143084,(GCF_008364395.1:0.00487118,GCF_900175105.1:0.0114245):0.0037635):0.00615486):0.00274961):0.00845877):0.00572775,((GCF_013395165.1:0.0236508,GCF_900509415.1:0.017786):0.00471955,((GCF_013305245.1:0.020788,(GCA_902509195.1:0.0159025,(GCF_900509595.1:0.00849917,(GCF_902508415.1:0.000593937,GCF_902164505.1:0.000507943):0.00276322):0.00155682):0.00517791):0.00724081,((GCF_900509555.1:0.0113512,GCF_014235385.1:0.00929751):0.00374212,((GCF_900509445.1:0.000197392,GCF_005504195.1:0.000296391):0.0168366,(GCF_003197065.1:0.00352544,((GCF_900509785.1:0.000396294,GCF_900498755.1:0.000498446):0.000340713,(GCF_900174035.1:0.000693851,GCF_014289415.1:0.000396126):5.53933e-05):0.00586375):0.0185682):0.0098045):0.00427163):0.00430977):0.00298664):0.0030972):0.00309128):0.00413535):0.00684917):0.00189659,(((GCF_014489395.1:0.0272381,((GCF_014283115.1:0.0254733,GCF_902704665.1:0.0235409):0.0127964,((GCF_013728275.1:0.0248364,GCA_001034065.1:0.0310659):0.00853384,(GCF_902166225.1:0.0259799,(GCF_009729475.1:1e-06,GCF_009729495.1:1e-06):0.0241535):0.00676235):0.00445525):0.00445569):0.00674209,(((GCA_900509375.2:0.032739,GCF_011784425.1:0.0256317):0.00633896,((GCF_900084995.1:0.0251565,(GCF_004312985.1:0.0225544,GCF_900774135.1:0.0189838):0.0126692):0.01431,((GCF_003197055.1:0.0206403,GCF_002416775.1:0.0240313):0.0115515,(GCA_000742915.1:0.0542045,(GCF_900509665.1:0.0303262,(GCF_002810595.1:0.00943152,GCF_009648975.1:0.00270135):0.027022):0.00290237):0.00194059):0.00356559):0.00277095):0.00311394,(((GCF_000812205.2:0.0228647,GCF_004312865.1:0.020672):0.00574293,(GCF_900509465.1:0.025749,(GCF_001875745.1:0.0218132,(GCF_002853275.1:0.000301111,GCF_900509545.1:0.000697836):0.0255541):0.00445484):0.00395483):0.00287301,((GCF_900171985.1:0.0223737,GCF_002245455.1:0.0216858):0.00518844,((GCF_000694595.1:0.0333505,(GCA_900509505.2:0.00082007,(GCF_013309865.1:1e-06,GCF_013309835.1:1e-06):0.00197288):0.0252491):0.00810794,(GCF_003386935.1:1e-06,(GCF_003988985.1:1e-06,(GCF_003386915.1:1e-06,(GCF_003387005.1:1e-06,(GCF_003391015.1:1e-06,(GCF_003384985.1:1e-06,(GCF_003385025.1:1e-06,(GCF_003387015.1:1e-06,GCF_003988975.1:1e-06):1e-06):1e-06):1e-06):1e-06):1e-06):1e-06):1e-06):0.0327779):0.0037887):0.00233643):0.00312698):0.00188389):0.00149266,(((GCF_900559295.1:0.0266821,(GCF_000492475.1:0.0149575,GCF_900622595.1:0.0177713):0.0122203):0.00495935,((GCF_900084775.1:0.022532,(GCF_901420855.1:0.0177106,GCF_000493095.1:0.0181135):0.011446):0.00254872,((GCF_902166565.1:0.0330586,GCF_900509845.1:0.0385638):0.00853314,(GCF_002853035.1:0.0261368,(GCF_008375025.1:0.00166419,(GCF_001034045.1:0.00101505,(GCF_002886665.1:0.00269234,(((GCF_900509705.1:0.000199613,GCF_900509825.1:9.89339e-05):0.0153761,(GCF_000828055.2:1e-06,GCF_900978195.1:1e-06):0.0262284):0.00561134,((GCF_009497715.1:1e-06,GCF_003285185.1:1e-06):0.000197879,((GCF_900173715.1:1e-06,GCF_900086175.1:1e-06):9.90125e-05,(GCF_003197115.1:0.000396526,GCF_008120815.1:0.00049554):1e-06):1e-06):0.0107353):0.00307877):0.00119345):0.0187782):0.0179012):0.0086667):0.00432243):0.00270294):0.0033935,((GCF_001006575.1:0.0404488,(GCF_900509745.1:0.0207862,GCF_902508975.1:0.0282497):0.00647772):0.0018967,(((GCF_900977835.1:0.00428887,(GCF_901212665.1:0.021917,GCF_900086385.1:0.000765411):0.00771444):0.0181953,(GCF_900559395.1:0.0233857,(GCF_001261795.1:0.0225935,GCF_001969305.1:0.0217452):0.00870998):0.00386633):0.00722944,((GCF_004311545.1:0.022662,GCF_003196665.1:0.0334016):0.00440223,((GCF_900636185.1:0.0381631,GCF_003429625.1:0.030282):0.00472044,((GCF_902387895.1:0.014199,(GCF_900173315.1:1e-06,(GCF_900174165.1:1e-06,(GCF_900174175.1:1e-06,GCF_900173285.1:1e-06):1e-06):1e-06):0.0187268):0.0149777,((GCF_900084205.1:0.018416,GCF_900509525.1:0.0284354):0.00479324,(GCF_900576735.1:0.0257164,((GCF_900452335.1:0.0228687,GCF_003195625.1:0.0152362):0.00912401,((GCF_003197015.1:0.000198237,GCF_900085175.1:0.000295655):0.00728658,(GCF_000567005.1:1e-06,((GCF_900509855.1:1e-06,GCF_900498425.1:1e-06):1e-06,((GCF_900498535.1:1e-06,GCF_900498375.1:1e-06):1e-06,(GCF_900498325.1:1e-06,GCF_900498515.1:1e-06):1e-06):9.87266e-05):1e-06):0.00275196):0.0171028):0.00715114):0.00455408):0.00263014):0.00232994):0.00230971):0.00182226):0.00467774):0.00411934):0.00261934):0.00426286):0.00178914):0.00359373):0.00247094):0.00192864):0.0035409):0.00176144):0.00205651):0.027103):0.285189);
```
