## Supplemental File S1 for "Timescale and genetic linkage explain the variable impact of defense systems on horizontal gene transfer": GCF_000829035.1.strain_tree.nwk

```
(((GCF_000309725.1:0.00528123,(GCF_003712385.1:0.000920661,(GCF_003346265.1:0.000813017,(GCF_003712865.1:0.000247045,(((GCF_003712685.1:0.000643996,GCF_003712745.1:0.000364088):0.000117634,(GCF_003712725.1:0.000584527,(GCF_003712455.1:1e-06,(GCF_003712275.1:1e-06,GCF_003712355.1:1e-06):2.1148e-05):0.000519306):0.000124236):6.95651e-05,(GCF_003712395.1:0.000594209,((GCF_003712875.1:0.000116535,(GCF_003346015.1:1e-06,(GCF_001885295.1:3.17574e-05,GCF_004368425.1:2.11702e-05):1.05833e-05):2.11114e-05):0.000344069,(GCF_000309745.1:0.000337957,(GCF_000410155.1:6.35313e-05,(GCF_002442835.1:1e-06,(GCF_003712485.1:1e-06,GCF_003712505.1:1e-06):1e-06):9.52988e-05):1.20634e-05):8.96597e-05):0.000484872):0.000935402):0.00110081):0.00154187):0.00258455):0.0011634):0.00163392,((GCF_003712925.1:0.00185859,((GCF_003795255.1:9.55313e-05,GCF_000582665.1:4.22298e-05):0.000637981,((GCF_003712425.1:1e-06,GCF_003712445.1:1e-06):0.000638869,((GCF_001514415.1:1e-06,GCF_000827145.1:1e-06):0.000372752,(GCF_000829035.1:1e-06,(GCF_013867595.1:1e-06,(GCF_001436385.1:1e-06,GCF_004354655.1:1e-06):1e-06):1e-06):0.000934273):0.00022284):0.00106199):0.000255321):0.00231082,(((GCF_001469115.1:0.00106843,GCF_008016825.1:3.83246e-05):0.0011972,((GCF_003712755.1:1e-06,GCF_005864195.1:1e-06):0.00026417,(GCF_000409895.1:0.00019496,GCF_000409995.1:0.00124105):1e-06):4.27106e-06):0.00155291,((GCF_002849575.1:1.05648e-05,GCF_000026485.1:1e-06):2.11023e-05,((GCF_007292115.1:1e-06,GCF_003957435.1:1e-06):1.05834e-05,(GCF_000409955.1:1e-06,((GCF_000388095.2:1e-06,(GCF_011031945.1:1.05833e-05,GCF_000318035.1:0.00101819):1e-06):1e-06,(GCF_008807095.1:1e-06,(GCF_000194765.1:1e-06,GCF_000194785.1:1e-06):1e-06):1e-06):1e-06):1e-06):9.56159e-05):0.000350101):0.00301538):0.000650861):0.000551791,((GCF_003712835.1:0.00238036,(GCF_003712535.1:0.00206386,(((GCF_003712705.1:0.00062569,GCF_003712325.1:0.000454358):8.6648e-05,(GCF_003712265.1:0.0012182,GCF_000309705.1:0.00182134):0.000365015):0.000112562,((GCF_000014525.1:0.000540956,GCF_002120125.1:1.01281e-05):0.00163724,(GCF_001062665.1:0.00121927,(GCF_003177075.1:0.000621616,GCF_003712585.1:0.000301415):0.000388029):0.000135316):0.000164997):0.000612957):0.00115789):0.000952795,((GCF_000949485.1:0.00426235,GCF_000410495.1:0.00398706):0.000772064,((GCA_000309605.1:0.00651785,(GCF_001858275.1:0.00231693,(((GCF_000019245.4:0.000105799,GCF_000418515.1:0.000105931):0.000604989,(GCF_003627255.1:7.40901e-05,GCF_000409875.1:1.05726e-05):0.00108655):0.000814709,((GCF_000410135.1:0.00239726,GCF_000309585.1:0.00253655):0.000824983,(GCF_000309565.2:0.000340417,(GCF_000155515.2:0.000158856,GCF_003199005.1:0.000116475):1.97387e-05):0.00133939):0.000936307):0.00124134):0.00217721):0.000964381,((((GCF_003712665.1:0.00331465,GCF_000410015.1:0.00261452):0.002005,(GCF_001982085.1:0.00204312,(GCF_003712605.1:1e-06,GCF_003712905.1:1e-06):0.00084936):0.00356219):0.000539986,(GCF_008868525.1:0.0040005,((GCF_001076935.1:0.000775893,GCF_003712245.1:0.000265497):0.00187073,(GCF_003712295.1:0.00259201,((GCF_003367655.1:0.00267429,(GCA_002406765.1:1e-06,GCF_002406665.1:1e-06):0.00231965):0.00113101,((GCF_003712935.1:1e-06,GCF_003712645.1:1e-06):0.000810223,(GCF_001076595.1:0.000370969,((GCF_002813615.1:0.000201214,GCF_003712225.1:7.4095e-05):1e-06,((GCF_000309765.1:9.79663e-05,GCF_000474615.1:4.2329e-05):0.000127105,(GCF_003712795.1:8.46643e-05,GCF_009739485.1:0.000158897):0.000105932):5.23457e-05):0.000105386):0.000404623):0.00150606):0.000636192):0.000500627):0.00174778):0.000792729):0.000286437,((GCF_002148875.1:0.00310577,(GCF_000409835.1:0.000106252,GCF_000410335.1:0.000171762):0.00307746):0.00193451,((GCF_000309685.1:0.00339248,GCF_901933195.1:0.00385234):0.00161536,((GCF_009823605.1:0.00160847,GCF_000958505.1:0.00177754):0.00324635,(GCF_000309625.1:0.00493748,(((GCF_004141835.1:0.000376202,GCF_003712965.1:0.000366061):0.000933764,(((GCF_001816065.1:4.23305e-05,GCF_000309665.1:0.000353393):1e-06,(GCF_003268715.1:0.000180012,(GCF_003712985.1:1.05807e-05,GCF_003712565.1:1e-06):5.29315e-05):3.17454e-05):0.000237952,(GCF_002762235.1:1e-06,(GCF_002148805.1:1e-06,(GCF_003053265.1:1e-06,(GCF_003062085.1:1e-06,(GCF_003434205.1:1e-06,(GCF_003062185.1:1e-06,GCF_002148885.1:1e-06):1e-06):1e-06):1e-06):1e-06):1e-06):0.000238827):0.00105622):0.000728899,(GCF_008369945.1:0.0025323,(GCF_008329845.1:0.000537815,((GCF_007637635.1:0.000126558,(GCF_003713005.1:5.31288e-05,(GCA_000309645.1:0.000875309,GCF_003712785.1:4.23226e-05):3.17633e-05):0.000775425):0.000350427,((GCF_902386635.1:1e-06,GCF_001244395.1:1e-06):0.000115663,(GCF_003966835.1:0.000393022,(GCF_003053225.1:1e-06,(GCF_001981715.1:1e-06,(GCF_012955485.1:1e-06,(GCF_009931715.1:1e-06,(GCF_003062105.1:1e-06,(GCF_003062145.1:1e-06,GCF_003062125.1:1e-06):1e-06):1e-06):1e-06):1e-06):1e-06):0.000179324):8.46133e-05):1e-06):0.000374914):0.000224858):0.000286071):0.0013861):0.001683):0.00052626):0.000563591):0.000357159):0.000469522):0.000403629):0.00117501):0.000551791);
```
