## Supplemental File S1 for "Timescale and genetic linkage explain the variable impact of defense systems on horizontal gene transfer": GCF_000830885.1.strain_tree.nwk

```
((GCF_000016705.1:0.00366585,(GCF_001460955.1:0.00111817,GCF_000341695.1:0.000495531):0.00154064):0.000632249,(((GCF_002024205.1:0.00019611,GCF_002028285.1:0.000114442):0.00261092,((GCF_000025585.1:0.000921234,GCF_002024225.1:0.000943941):0.000593302,(GCF_002021775.1:0.0010471,(GCF_002007845.1:1e-06,GCF_002007865.1:1e-06):0.0014391):0.00053186):0.000649148):0.000856172,((GCF_001547795.1:0.0014625,(GCF_000341655.1:0.000353138,GCF_001515295.1:0.00020972):0.000651584):0.00136592,(GCF_000009025.1:0.00127211,(GCA_001761445.1:0.000236741,((GCA_002426725.1:1e-06,(GCA_002425805.1:1e-06,GCF_000830885.1:1e-06):1e-06):0.000232747,(GCF_013620765.1:6.90452e-05,(GCF_000741845.1:1e-06,(GCF_001610775.1:5.17702e-05,GCF_004684285.1:4.31412e-05):1e-06):1.72475e-05):1.76256e-05):5.72993e-05):0.00121973):0.00119227):0.000639817):0.000632249);
```
