## Supplemental File S1 for "Timescale and genetic linkage explain the variable impact of defense systems on horizontal gene transfer": GCF_000832605.1.strain_tree.nwk

```
(((GCF_000293705.1:0.00233469,(GCF_003386775.1:1e-06,GCF_003315125.1:1e-06):0.00338681):0.00153467,(GCF_001584065.1:0.0022288,(GCF_000291175.1:0.000910659,(GCF_000018825.1:0.00100586,GCF_902506115.1:0.000631361):0.00036157):0.00118132):0.00027022):0.000364426,(((GCF_002569385.1:0.00194391,(GCF_002014585.1:0.000395168,GCF_002014655.1:0.000492328):0.0025415):0.000564352,((GCF_002014535.1:0.00106587,(GCF_003264205.1:0.00148271,(GCF_002976445.1:0.00019625,(GCF_000290675.1:0.000268914,GCF_000290655.1:8.8453e-05):8.68559e-05):0.000825125):0.00061825):0.000637409,((GCF_004330345.1:0.00160533,GCF_001541985.1:0.00152655):0.00120123,(GCF_000931375.1:0.000552259,(GCF_003053785.1:1e-06,GCF_004346405.1:1.74196e-05):0.000768267):0.0012526):0.000628879):0.000443662):0.000155026,(GCF_000290915.1:0.00229459,(((GCF_002200135.1:0.000449634,GCF_000290895.1:0.000791064):0.000137614,(GCF_002200005.1:0.000294046,(GCF_000293605.1:1e-06,(GCF_000291315.1:1e-06,GCF_000291335.1:1e-06):1e-06):0.000456312):4.26107e-05):0.000172846,(GCF_002146775.1:0.000496856,((GCF_002568935.1:0.000517548,(GCF_008042285.1:0.0002211,GCF_002014545.1:0.000188416):0.000260965):3.94076e-05,(GCF_002021835.1:0.000451732,(GCF_002014505.1:0.000372726,((GCF_000003925.1:0.00046288,GCF_000832605.1:1e-06):0.000217623,(GCF_002118175.1:0.000120043,(GCF_002909185.1:0.000150787,((GCF_002118185.1:0.000128044,GCF_002014715.1:0.000150736):5.54964e-05,(GCF_000290695.1:0.000223046,(GCF_002118195.1:9.29989e-05,(GCF_000399045.1:1e-06,GCF_001044935.1:1.7409e-05):0.00063107):5.20814e-05):0.000311491):0.00019717):0.000457074):0.000304595):0.00040242):7.43521e-05):5.72793e-05):0.000226418):0.000279491):0.00100112):0.000414526):0.000364426);
```
