## Supplemental File S1 for "Timescale and genetic linkage explain the variable impact of defense systems on horizontal gene transfer": GCF_000834865.1.strain_tree.nwk

```
((GCF_902170505.1:0.00110055,GCF_902170465.1:0.00109206):0.00143891,((GCF_902170595.1:0.00131803,GCF_902170475.1:0.00122271):0.00018408,((GCF_003600645.1:0.00159223,(GCF_001158505.1:1e-06,GCF_902387475.1:1e-06):0.000145388):3.43411e-05,((GCF_000834865.1:1e-06,GCF_000834215.1:1e-06):7.2301e-06,(GCF_000750355.1:7.23229e-06,GCF_001244605.1:2.172e-05):1e-06):0.000180685):6.56649e-05):0.00143891);
```
