## Supplemental File S1 for "Timescale and genetic linkage explain the variable impact of defense systems on horizontal gene transfer": GCF_000982825.1.strain_tree.nwk

```
(((((GCF_002974675.1:1e-06,(GCF_002942405.1:1e-06,(GCF_002942415.1:1e-06,GCF_002974595.1:1e-06):1e-06):1e-06):2.42442e-05,(GCF_002977575.1:0.0037983,(GCF_002976895.1:0.000397684,(GCF_002976875.1:0.00094476,GCF_002977555.1:0.00433432):0.0007295):0.00203043):1e-06):0.024829,(GCF_003062265.1:0.000144392,((GCF_002101435.1:1e-06,(GCF_002101415.1:1e-06,GCF_002101505.1:1e-06):1e-06):7.4125e-05,(GCF_002101495.1:1e-06,((GCF_002101515.1:1e-06,GCF_002101425.1:1e-06):2.47025e-05,(GCF_002093925.1:9.88443e-05,((GCF_002071755.1:1e-06,GCF_002071765.1:1e-06):1e-06,(GCF_002071735.1:4.94093e-05,(GCF_002071815.1:1e-06,GCF_002071775.1:1e-06):1e-06):2.47021e-05):2.47019e-05):1e-06):1e-06):1e-06):0.000177137):0.0252074):0.00612905,(((GCF_003177135.1:0.0241604,GCF_000263215.1:0.0223057):0.00467517,(GCF_002532395.1:0.0156686,(GCF_900447495.1:0.00435213,(GCF_002942185.1:0.000274809,(GCA_002976965.1:1e-06,GCA_002976955.1:1e-06):0.000144752):0.0055109):0.0112927):0.0115762):0.00224041,(((GCF_002993165.1:0.000123013,GCF_002942285.1:1e-06):0.014221,(GCF_002977755.1:0.000436463,(GCF_002532435.1:2.46685e-05,(GCF_013186245.1:1e-06,GCF_002200235.1:1e-06):1e-06):1e-06):0.0131074):0.0101617,((GCF_002107665.1:4.95466e-05,(GCA_003516105.2:1e-06,GCF_902387375.1:1e-06):0.000147741):0.000591133,(((GCF_002974915.1:1e-06,GCF_002974975.1:1e-06):7.38405e-05,((GCF_002942245.1:1e-06,GCF_002107695.1:5.03057e-05):1e-06,(GCA_009648895.1:1e-06,GCF_002974645.1:1e-06):2.46101e-05):2.46171e-05):2.46066e-05,(((GCF_002975075.1:1e-06,GCF_002942165.1:1e-06):1e-06,(GCF_002975015.1:1e-06,((GCF_002094575.1:7.4233e-05,GCF_002993215.1:1e-06):1e-06,(GCF_002942385.1:1e-06,(GCF_002975055.1:1e-06,GCF_002974835.1:1e-06):1e-06):1e-06):1e-06):1e-06):2.46119e-05,(GCF_013425995.1:0.00012314,((GCF_002532415.1:9.86187e-05,GCF_011605495.1:7.38707e-05):1e-06,((GCF_000017665.1:1e-06,((GCF_011605485.1:1e-06,GCF_002942105.1:7.39892e-05):1e-06,(GCF_002532515.2:1e-06,GCF_002974535.1:1e-06):7.3874e-05):1e-06):1e-06,(GCF_002974555.1:4.92507e-05,(GCF_002974955.1:1e-06,(GCF_003177165.1:1e-06,(GCF_002942335.1:1e-06,(GCF_002942365.1:1e-06,(GCF_002942145.1:1e-06,GCF_002974875.1:1e-06):1e-06):1e-06):1e-06):1e-06):9.85039e-05):1e-06):1e-06):1e-06):1e-06):1e-06):0.000495892):0.0223082):0.00475441):0.00236):0.00139045,((((GCF_002166885.1:0.0230002,GCF_003955925.1:0.0259039):0.00333215,(GCF_009938355.1:0.022647,((GCF_002974985.1:1e-06,GCF_002975155.1:1e-06):0.00335611,(GCF_013186045.1:9.87062e-05,(GCF_002532355.1:0.000221722,(GCF_003858335.1:1e-06,GCF_003858295.1:1e-06):0.000123128):7.36531e-05):0.00203318):0.0209306):0.00612355):0.00206311,((GCF_002976715.1:0.0170741,(GCF_002977525.1:0.01725,(GCA_002976695.1:0.0152176,GCF_002532375.1:0.0119048):0.00437797):0.00492334):0.00909465,((GCF_011605645.1:0.0170035,(GCF_002976615.1:0.000102359,GCF_002976835.1:0.000143449):0.017221):0.00887175,(((GCF_002532205.1:0.00190677,(GCF_013186165.1:0.00106164,GCF_002975135.1:9.83987e-05):1e-06):0.00258014,(GCF_002974635.1:7.58349e-05,(GCA_002977905.1:1e-06,GCF_011605445.1:2.45778e-05):0.00218057):0.00187416):0.0206724,(GCF_002075555.1:0.000420899,(((GCF_002993175.1:1e-06,GCF_002974455.1:1e-06):0.000443893,((GCF_002977955.1:7.40024e-05,(GCF_002974395.1:1e-06,GCF_002974425.1:1e-06):7.38733e-05):2.46262e-05,(GCF_003516125.1:1e-06,(GCF_002974415.1:0.000721479,(GCF_002532335.1:2.47359e-05,GCF_002974735.1:1e-06):1e-06):2.46584e-05):2.46569e-05):0.00012326):2.45166e-05,((GCF_002976855.1:0.0020164,(GCF_002977865.1:0.000222354,GCF_013421565.1:9.84912e-05):0.000192393):0.00126753,((GCF_000409405.1:0.000610368,GCF_002977975.1:0.000144114):2.87069e-05,(GCF_013186325.1:0.000172905,((GCF_002107645.1:2.46829e-05,(GCF_000982825.1:1e-06,GCF_000684935.1:1e-06):4.93346e-05):0.000123415,(GCF_002977935.1:7.40123e-05,(GCF_002075545.1:1e-06,(GCF_002075435.1:1e-06,GCF_001922945.1:1e-06):1e-06):0.000271075):7.39508e-05):0.000172561):2.46019e-05):1e-06):0.000147864):1e-06):0.0231038):0.00536558):0.00225644):0.00120047):0.00173999,((((GCF_008119835.1:0.0229041,GCF_002532315.1:0.0203329):0.0093866,(GCF_002974855.1:0.0232904,GCF_002977405.1:0.021473):0.00376559):0.00145787,(GCF_002974715.1:0.0205072,((GCF_002942115.1:1e-06,(GCF_002974935.1:1e-06,GCF_002974895.1:1e-06):1e-06):0.00115478,((GCF_003206435.1:1e-06,(GCF_003207235.1:1e-06,GCF_003207115.1:1e-06):1e-06):0.000418856,((GCF_002974615.1:2.48799e-05,GCF_002532235.1:4.91851e-05):0.0011858,(GCF_002532465.1:1e-06,(GCF_002532545.1:1e-06,GCF_002974475.1:1e-06):1e-06):0.000394007):1e-06):0.000676525):0.0226004):0.00700884):0.0014767,(((GCA_002977235.1:0.030773,(GCF_002976915.1:0.0004882,GCF_002974375.1:0.00018773):0.0227851):0.00458545,((GCF_002974775.1:0.000113915,GCF_002942305.1:0.000331184):0.0225053,(GCF_002977055.1:0.0214269,(GCF_002977445.1:1e-06,GCF_002977435.1:1e-06):0.0204916):0.00432939):0.00214482):0.00247427,(((GCF_002942075.1:0.024701,GCF_002976815.1:0.0229951):0.00433683,(GCF_002977325.1:0.00974476,(GCF_002942065.1:0.000130244,(GCF_002977855.1:0.00280553,(GCF_002942265.1:4.93947e-05,GCF_002532275.1:4.94009e-05):1e-06):0.000116964):0.00107061):0.0224291):0.00208806,(((GCF_002198865.1:1e-06,((GCF_002198825.1:1e-06,GCF_002198855.1:1e-06):1e-06,((GCF_002198805.1:0.000347877,GCF_002198775.1:1e-06):2.46582e-05,(GCF_002198815.1:1e-06,GCF_002198945.1:1e-06):2.46574e-05):1e-06):1e-06):4.9281e-05,(((GCF_002976735.1:9.86496e-05,GCF_002198995.1:9.96025e-05):1e-06,((GCA_002976995.1:1e-06,GCA_002977035.1:1e-06):2.46571e-05,(GCF_002107825.1:7.39871e-05,(GCF_002974755.1:1e-06,(GCF_002974805.1:1e-06,GCF_002974575.1:1e-06):1e-06):2.46617e-05):2.46552e-05):1e-06):1e-06,((GCF_002198885.1:9.93439e-05,(GCF_002978085.1:0.000222163,(GCF_002198925.1:1e-06,GCF_002198935.1:1e-06):7.40458e-05):2.45717e-05):1e-06,((GCF_013186255.1:1e-06,GCF_002199105.1:2.48181e-05):1e-06,((GCF_002198975.1:1e-06,GCF_001735615.1:1e-06):1e-06,(GCF_002199055.1:1e-06,(GCF_002199005.1:2.46573e-05,(GCF_002199095.1:1e-06,GCF_002199065.1:1e-06):1e-06):1e-06):1e-06):7.39573e-05):4.92986e-05):1e-06):1e-06):0.0244612,((GCF_002974695.1:4.63172e-05,GCF_013186295.1:0.000101842):0.0121421,(((GCF_002532485.1:7.39353e-05,(GCF_002075775.1:2.46166e-05,((GCF_002977785.1:0.00116323,GCF_002976795.1:4.90488e-05):0.000990553,(GCF_002975095.1:4.92544e-05,(GCF_002114505.1:1e-06,(GCF_002075415.1:1e-06,GCF_002114515.1:1e-06):1e-06):2.46191e-05):5.06453e-05):2.32138e-05):1e-06):4.92383e-05,((GCF_002974355.1:1e-06,GCF_002974495.1:1e-06):0.000123112,((GCF_002942205.1:7.38631e-05,(GCF_002993205.1:2.46283e-05,(GCF_000339015.1:0.00136255,GCF_002977995.1:2.46245e-05):1e-06):1e-06):1e-06,((GCF_002075425.1:7.38718e-05,GCF_002075495.1:4.92829e-05):1e-06,(GCF_002976495.1:0.000123143,(GCF_002075735.1:1e-06,(GCF_001277275.1:1e-06,GCF_002075725.1:1e-06):1e-06):1e-06):1e-06):1e-06):1e-06):2.46216e-05):2.47386e-05,(((GCF_003515885.1:9.84833e-05,GCF_003206935.1:0.000123138):4.9263e-05,(GCF_001971205.1:0.000147776,(GCF_002975035.1:9.85437e-05,((GCF_002075535.1:0.000123171,GCF_002977495.1:4.92534e-05):1e-06,(GCF_002977735.1:2.46252e-05,(GCF_002974795.1:1e-06,(GCF_002942325.1:1e-06,GCF_003177155.1:1e-06):1e-06):1e-06):1e-06):1e-06):2.46014e-05):7.38934e-05):1e-06,((GCF_000974965.1:2.46283e-05,(GCF_002107755.1:1e-06,GCF_002102535.1:1e-06):1e-06):0.00166144,((GCF_000409385.1:1e-06,GCF_002107715.1:1e-06):0.00165228,((GCF_002107915.1:1e-06,GCF_000409265.1:1e-06):4.92699e-05,((GCF_003858325.1:7.43293e-05,(GCF_002107775.1:1e-06,GCF_002107815.1:1e-06):2.46408e-05):1e-06,((GCF_003515895.1:1e-06,GCF_002107855.1:1e-06):1e-06,(GCF_002075655.1:1e-06,(GCF_002075615.1:1e-06,GCF_002075695.1:1e-06):1e-06):1e-06):1e-06):1e-06):1e-06):2.41771e-05):9.8976e-05):4.91248e-05):0.0113509):0.0132861):0.00361944):0.00259712):0.00134741):0.00158266):0.00139045);
```
