## Supplemental File S1 for "Timescale and genetic linkage explain the variable impact of defense systems on horizontal gene transfer": GCF_001025215.1.strain_tree.nwk

```
((GCF_000940535.1:0.00433388,(GCF_000741685.1:0.00105214,GCF_000173435.1:1e-06):0.0235219):0.00259692,(GCF_000708005.1:0.00698652,((GCF_001686005.1:0.00827016,(GCF_004167565.1:0.0223032,(GCF_902505405.1:1e-06,(GCF_902505425.1:1e-06,(GCF_902505415.1:1e-06,GCF_902505395.1:1e-06):1e-06):1e-06):0.00699915):0.00141761):0.0011949,((GCF_005844335.1:0.00548996,GCF_002075945.1:0.016064):0.00145983,(GCF_902167535.1:0.00596122,((GCF_003468555.1:0.0035673,(GCF_003472725.1:0.000444529,GCF_003472685.1:0.0012597):0.00303558):0.00079903,(((GCF_001686025.1:0.00913646,(GCF_003437435.1:0.00533626,(GCF_003465065.1:1.44234e-05,(GCF_003464925.1:0.000147309,GCF_003465385.1:1e-06):0.000984967):0.00352264):0.00126166):0.000312647,((GCF_003952825.1:0.00858519,GCF_001685965.1:0.00330452):0.000910638,((GCF_003472415.1:0.00507872,GCA_008672675.1:0.00704912):0.00329101,((GCF_003471505.1:0.00376053,GCF_003436955.1:0.00415575):0.000458586,(GCF_003436315.1:0.00618651,(GCF_003436545.1:0.00570622,GCF_003460425.1:0.00405714):0.00194382):0.000746676):0.000570578):0.00017442):0.00018696):0.00145985,((GCF_006828885.1:0.00656948,(GCF_003437075.1:0.00195281,GCF_003437155.1:0.00473639):0.00250178):0.000363616,((GCF_001685985.1:0.00512224,(GCF_001405035.1:0.00539812,GCF_003466105.1:0.00622792):0.0010029):0.00149969,((GCF_003473025.1:0.000186745,GCF_003473115.1:1.08002e-05):0.00570493,(((GCF_003467065.1:0.004212,(GCF_003437835.1:0.00807874,(GCF_902399845.1:1e-06,GCF_003437825.1:1e-06):0.0049915):0.00312261):0.000495854,(GCF_003458965.1:0.00367569,(GCF_003471295.1:0.00660879,((GCF_003471325.1:1e-06,GCF_003471415.1:1e-06):0.00400364,(GCF_003465775.1:0.00358453,(GCF_003470125.1:0.00370894,GCF_003465135.1:0.00147486):0.0011403):0.00119175):0.00154946):0.000616713):0.00113825):0.000755116,(GCF_003467515.1:0.00490702,(((GCF_003472545.1:1e-06,GCF_003472575.1:1e-06):0.00719146,(GCF_003438405.1:0.00541845,GCF_003439655.1:0.00485469):0.00162934):0.000788556,(GCF_003474835.1:0.00403155,((GCA_011008535.1:0.00816293,(GCF_003467785.1:1.20197e-05,GCF_003467755.1:1e-06):0.00729202):0.00190049,((GCF_003463425.1:1.22663e-05,GCF_003463455.1:1e-06):1.1915e-05,(GCF_003463505.1:1e-06,GCF_003459475.1:1.42532e-06):1.08107e-05):0.00554087):0.00276003):0.00263899):0.000906811):0.00108609):0.00114591):0.00086749):0.00035377):0.000316009):0.000253835):0.000337466):0.000218409):0.00186169):0.00165585):0.00259692);
```
