## Supplemental File S1 for "Timescale and genetic linkage explain the variable impact of defense systems on horizontal gene transfer": GCF_001042655.1.strain_tree.nwk

```
((GCF_000165635.1:0.0107705,(GCF_000263495.1:0.0142371,GCF_000263475.1:0.0115127):0.0136937):0.0124166,(GCF_002884835.1:0.00591364,(GCF_013315075.1:0.00539571,(GCF_013315025.1:0.00804673,((GCF_002861965.1:1.88966e-05,GCF_002861975.1:1e-06):0.00711907,((GCF_001049785.1:0.00728946,(GCF_013315045.1:0.000624238,GCF_000214315.1:0.000627232):0.00405196):0.00208322,((GCF_000263555.1:0.00657027,(GCF_000159155.2:0.000287618,(GCF_001042655.1:3.78116e-05,(GCF_900637625.1:9.44653e-06,((GCF_004336685.1:1e-06,GCF_004336715.1:9.4807e-06):6.64199e-05,(GCF_003397685.1:1e-06,(GCF_900105405.1:1e-06,GCF_001278345.1:0.000275412):1e-06):1e-06):9.44669e-06):1e-06):3.14024e-05):0.00730244):0.00177136,((GCF_003034925.1:9.41245e-06,(GCF_001913835.1:9.45641e-06,GCF_003812765.1:1e-06):9.52012e-06):0.00506607,(GCF_003397605.1:0.00678403,((GCF_002862045.1:0.00330016,GCF_002861165.1:0.00639335):0.00153159,((GCF_002861925.1:0.00699034,GCF_000213955.1:0.00696308):0.00136478,(GCF_000263535.1:0.00669851,(GCF_013315005.1:0.00586074,GCF_002894105.1:0.00714463):0.00151693):0.00135734):0.000979848):0.0008051):0.000975612):0.000953617):0.000710449):0.000835027):0.00127859):0.00156272):0.00470617):0.0124166);
```
