## Supplemental File S1 for "Timescale and genetic linkage explain the variable impact of defense systems on horizontal gene transfer": GCF_001077535.1.strain_tree.nwk

```
(((GCF_004316305.1:9.05225e-06,(GCF_004314865.1:1e-06,(GCF_004316965.1:1e-06,(GCF_004315645.1:1e-06,(GCF_004313745.1:9.05229e-06,GCF_004316185.1:1e-06):1e-06):1e-06):1e-06):1e-06):3.8208e-05,(GCF_000210415.1:0.00116223,((GCF_007001185.1:0.000564805,((GCF_001757585.1:1e-06,GCF_003482305.1:1e-06):0.000546408,(GCF_003482225.1:0.000840689,(GCF_003482125.1:1e-06,(GCF_900164525.1:1e-06,GCF_900096295.1:1e-06):1e-06):0.000530833):0.000109228):0.000198228):0.000370528,(GCF_900689655.1:9.04012e-06,((((GCF_900689945.1:9.0455e-06,GCF_004318445.1:9.0455e-06):1e-06,((GCF_002301635.1:6.33968e-05,GCF_004314805.1:9.0453e-06):1e-06,(GCF_900690005.1:9.04569e-06,(GCF_901006375.1:1e-06,GCF_900690015.1:1e-06):1e-06):1e-06):1e-06):1e-06,(GCF_900684065.1:1e-06,(GCF_901005845.1:1e-06,(GCF_001972195.1:1e-06,(GCF_900690515.1:1e-06,(GCF_003482255.1:1e-06,(GCF_001971875.1:1e-06,(GCF_004314485.1:1e-06,(GCF_900164655.1:1e-06,GCF_901006445.1:1e-06):1e-06):1e-06):1e-06):1e-06):1e-06):1e-06):1e-06):1e-06):1e-06,((GCF_000210395.1:0.000389984,(GCF_900690435.1:1e-06,(GCF_900690455.1:1e-06,(GCF_900690425.1:1e-06,(GCF_900690495.1:1e-06,(GCF_901006335.1:1e-06,(GCF_900690625.1:1e-06,(GCF_900690335.1:1e-06,(GCF_900690645.1:1e-06,(GCF_900690395.1:1e-06,(GCF_900690415.1:1e-06,GCF_900690535.1:1e-06):1e-06):1e-06):1e-06):1e-06):1e-06):1e-06):1e-06):1e-06):1e-06):1e-06):9.04565e-06,((GCF_002301085.1:1e-06,GCF_002301555.1:2.70505e-05):9.04573e-06,((GCF_900684025.1:1e-06,(GCF_900690155.1:1e-06,(GCF_900689965.1:1e-06,GCF_900684045.1:1e-06):1e-06):1e-06):1e-06,(GCF_901006365.1:9.04575e-06,(GCF_900690065.1:9.04639e-06,((GCF_901005925.1:1e-06,GCF_900690145.1:1e-06):1e-06,((GCF_003095675.1:1e-06,(GCF_901006015.1:1e-06,GCF_901005955.1:1e-06):1e-06):1e-06,((GCF_903181475.1:1e-06,GCF_901006435.1:1e-06):9.04649e-06,(GCF_003095695.1:0.00020848,(GCF_900690635.1:1e-06,GCF_900690695.1:1e-06):1e-06):9.04506e-06):1e-06):1e-06):1e-06):1.80929e-05):1e-06):1e-06):8.95378e-06):1e-06):1e-06):3.57813e-05):0.000446397):0.000874704):0.00315785,((GCF_901004485.1:3.61761e-05,(GCF_001972045.1:1e-06,(GCF_900166285.1:1e-06,((GCF_004318225.1:1e-06,GCF_004315565.1:1e-06):9.05814e-06,((GCF_004316045.1:1e-06,(GCF_004317025.1:1e-06,(GCF_004315885.1:1e-06,(GCF_004315545.1:1e-06,GCF_004315665.1:1e-06):1e-06):1e-06):1e-06):1e-06,((GCF_004316125.1:1.81168e-05,GCF_004316245.1:9.05845e-06):1e-06,((GCF_004315625.1:1e-06,(GCF_004316985.1:1e-06,GCF_004314565.1:5.45509e-05):1e-06):1e-06,((GCF_004317805.1:9.05796e-06,GCF_004315825.1:9.05819e-06):1e-06,(GCF_004315285.1:9.05793e-06,(GCF_004316165.1:3.61758e-05,(GCF_009903385.1:9.19808e-06,GCF_009903535.1:1.80536e-05):9.05778e-06):1e-06):1e-06):1e-06):1e-06):1e-06):1e-06):1.81159e-05):9.05584e-06):0.000235896):0.000898902,((GCF_002891605.1:0.00211903,(GCF_012956705.1:0.00071105,((GCF_002301255.1:0.000476664,(GCF_900687405.1:1.64462e-05,(GCF_002301525.1:1e-06,(GCF_004315425.1:1e-06,GCF_005502205.1:1e-06):1e-06):5.61061e-05):0.000636001):0.000229076,(GCF_901004935.1:0.000842633,(GCF_009831175.1:0.000375902,((GCF_000211235.1:1e-06,GCF_002335485.1:1e-06):1e-06,((((GCF_001484885.1:2.73251e-05,GCF_900012055.1:9.0676e-06):1e-06,(GCF_902806705.1:1e-06,((GCF_002303165.1:2.72057e-05,GCF_000154685.1:0.000136161):1e-06,(GCF_003597815.1:9.06797e-06,(GCF_007002205.1:1e-06,GCF_007002165.1:1e-06):9.06916e-06):1e-06):1e-06):1e-06):1e-06,(GCF_003313545.1:1e-06,(GCF_900013895.1:1e-06,(GCF_901002595.1:1e-06,(GCF_900687475.1:1e-06,(GCF_001972015.1:1e-06,(GCF_900687235.1:1e-06,(GCF_900744365.1:1e-06,(GCF_001971835.1:1e-06,(GCF_900744455.1:1e-06,(GCF_002945855.1:1e-06,GCF_900011105.1:1e-06):1e-06):1e-06):1e-06):1e-06):1e-06):1e-06):1e-06):1e-06):1e-06):1e-06):1e-06,((GCF_003482035.1:0.000226895,(GCF_003863275.1:1e-06,(GCF_902806655.1:1e-06,(GCF_000210455.1:1e-06,(GCF_003597795.1:1e-06,GCF_002945415.1:1e-06):1e-06):1e-06):1e-06):1e-06):9.06746e-06,((GCF_003625435.1:2.72094e-05,GCF_003862685.1:1.81371e-05):1e-06,(((GCF_003863055.1:1e-06,GCF_901004645.1:1e-06):1e-06,(GCF_003932695.1:1e-06,(GCF_901004655.1:1e-06,(GCF_003863035.1:1e-06,(GCF_901004565.1:1e-06,(GCF_901004635.1:1e-06,(GCF_901004675.1:1e-06,GCF_002812585.1:1e-06):1e-06):1e-06):1e-06):1e-06):1e-06):1e-06):9.03727e-06,(GCF_900685245.1:9.03644e-06,((GCF_901002095.1:1e-06,(GCF_901002675.1:1e-06,(GCF_901002065.1:1e-06,(GCF_900684305.1:1e-06,GCF_900684135.1:1e-06):1e-06):1e-06):1e-06):1e-06,(GCF_901004665.1:9.06738e-06,((GCF_901002655.1:9.06736e-06,(GCF_900687115.1:1e-06,GCF_901002185.1:1e-06):1e-06):1e-06,(GCF_901002035.1:1e-06,(GCF_900096025.1:1e-06,(GCF_901005025.1:1e-06,(GCF_901002085.1:1e-06,(GCF_900096165.1:1e-06,(GCF_901002505.1:1e-06,(GCF_901002045.1:1e-06,(GCF_901002485.1:1e-06,(GCF_901002545.1:1e-06,(GCF_901004725.1:1e-06,GCF_000027105.1:1e-06):1e-06):1e-06):1e-06):1e-06):1e-06):1e-06):1e-06):1e-06):1e-06):1e-06):1e-06):9.06707e-06):1e-06):1.8136e-05):1e-06):1e-06):9.06794e-06):9.06683e-06):0.000278521):0.00108432):0.000459147):0.000221878):0.00134337):0.00116524,(GCF_004314645.1:0.000724842,((((GCF_000155025.1:2.75035e-05,GCF_900096385.1:1e-06):0.000810222,(GCF_900013855.1:9.05806e-06,(GCF_014333625.1:1e-06,(GCF_009903525.1:9.1285e-06,GCF_006379335.1:1e-06):1e-06):1e-06):0.000684972):0.000162989,(GCF_900687595.1:0.00164303,(GCF_004684465.1:0.000102618,(GCF_900165955.1:9.10639e-06,(GCF_003863135.1:1e-06,(GCF_004684475.1:1e-06,(GCF_001971935.1:1e-06,(GCF_900165925.1:1e-06,(GCF_900166265.1:1e-06,(GCF_007000725.1:1e-06,GCF_900164055.1:1e-06):1e-06):1e-06):1e-06):1e-06):1e-06):1e-06):0.00131619):0.0012055):0.000232994):8.3699e-05,((((GCF_900164295.1:1.81206e-05,(GCF_003482065.1:1e-06,(GCF_900165065.1:1e-06,GCF_900165455.1:1e-06):1e-06):1e-06):0.000797389,((GCF_006379355.1:9.06343e-06,(GCF_000450405.2:9.06697e-06,GCF_900687775.1:5.43991e-05):9.06124e-06):0.000625597,((GCF_900165495.1:1.81268e-05,(GCF_900164375.1:1e-06,GCF_900096055.1:1e-06):1e-06):0.000159626,(GCF_002082945.2:1e-06,(GCF_000009205.2:9.07712e-06,(GCF_000932055.2:9.07709e-06,(GCF_000828225.1:1e-06,GCF_000828325.1:1e-06):3.6315e-05):1e-06):1e-06):9.44067e-05):0.000380758):0.00030803):0.000124147,((((GCF_900164505.1:1.81333e-05,(GCF_900164445.1:1e-06,(GCF_900164485.1:1e-06,GCF_900165085.1:1e-06):1e-06):1.81087e-05):0.000621004,((GCF_900164475.1:1e-06,GCF_900164745.1:1e-06):1e-06,(GCF_900164665.1:1e-06,(GCF_900164465.1:1e-06,GCF_900164645.1:1e-06):1e-06):1e-06):0.000654206):0.000345799,((GCF_900166395.1:0.00070399,(GCF_900688665.1:9.06421e-06,GCF_900164725.1:1e-06):0.00056118):0.000277908,(GCF_000450565.2:9.05531e-06,((GCF_900164975.1:1e-06,(GCF_003863305.1:1e-06,(GCF_900165985.1:1e-06,GCF_901004975.1:1e-06):1e-06):1e-06):1e-06,((GCF_007002465.1:1e-06,GCF_007002455.1:1e-06):1.81204e-05,(GCF_004315105.1:1e-06,GCF_004315445.1:1e-06):9.06007e-06):1e-06):1e-06):0.000639769):0.000264746):0.00028168,((GCF_003862935.1:0.000716089,(GCF_901004605.1:1.81282e-05,((GCF_007000645.1:1e-06,GCF_002303385.1:2.73438e-05):0.000163295,((GCF_000450105.2:9.06401e-06,(GCF_900165235.1:1e-06,(GCF_900165765.1:1e-06,(GCF_900165755.1:1e-06,GCF_900164405.1:1e-06):1e-06):1e-06):9.06408e-06):1e-06,(GCF_004314545.1:1e-06,(GCF_007000525.1:1e-06,(GCF_900014615.1:1e-06,(GCF_900165875.1:1e-06,(GCF_900095945.1:1e-06,(GCF_007000575.1:1e-06,(GCF_002302285.1:1e-06,(GCF_900687825.1:1e-06,(GCF_007001485.1:1e-06,GCF_007000735.1:1e-06):1e-06):1e-06):1e-06):1e-06):1e-06):1e-06):1e-06):1e-06):1e-06):1e-06):1e-06):0.000989772):0.000230907,((GCF_900243155.1:0.000690446,(GCF_900011895.1:0.000958559,(GCF_003482325.1:1e-06,(GCF_000450365.2:1e-06,GCA_900014525.1:1e-06):1.81237e-05):0.000728358):0.000196425):0.00021411,(((GCA_900074635.1:9.09287e-06,(GCF_001077535.1:1e-06,GCF_900096175.1:1e-06):9.06239e-06):1e-06,((GCF_900095935.1:9.0635e-06,(GCF_900096115.1:1e-06,GCF_900687965.1:1e-06):1e-06):1.79179e-05,((GCF_003862755.1:9.0635e-06,GCF_007001425.1:1e-06):1e-06,(GCF_003482345.1:1e-06,(GCF_900010995.1:1e-06,(GCA_900014865.1:1e-06,GCF_900011415.1:1e-06):1e-06):9.06514e-06):8.85515e-06):1.81282e-05):9.26673e-06):0.000955158,((GCF_900447055.1:5.44095e-05,((GCF_900692325.1:1e-06,GCF_900692295.1:1e-06):2.71904e-05,(GCF_900692305.1:3.62495e-05,GCF_900165075.1:1e-06):1.81205e-05):3.62311e-05):0.000598237,(((GCF_900166375.1:9.11347e-06,GCF_900166515.1:9.11448e-06):1e-06,(GCF_003862575.1:1e-06,GCF_900164675.1:1e-06):1e-06):0.000178273,(GCF_006380955.1:0.000241376,((GCF_900164275.1:1e-06,GCF_900165045.1:1e-06):1e-06,((GCF_900447005.1:1e-06,GCF_006381075.1:1e-06):1e-06,((GCF_001972185.1:9.06618e-06,GCF_003862815.1:1e-06):1e-06,(GCF_900096225.1:9.06503e-06,(GCF_900164565.1:1e-06,(GCF_002301095.1:1e-06,GCF_002303505.1:1e-06):1e-06):1e-06):1e-06):1e-06):1e-06):0.000322731):9.41232e-05):0.000598468):0.000279245):0.000133165):0.00012481):8.18136e-05):7.58542e-05):0.000115313,(((GCF_900166335.1:1e-06,((GCF_900166545.1:1e-06,GCF_900096445.1:1e-06):1e-06,((GCF_900166175.1:9.05865e-06,GCF_900164355.1:1.81187e-05):1e-06,((GCF_007001555.1:1e-06,GCF_007001585.1:1e-06):9.05876e-06,(GCF_003862665.1:1e-06,(GCF_900166125.1:1e-06,(GCF_900164135.1:1e-06,(GCF_900164905.1:1e-06,GCF_004684755.1:1e-06):1e-06):1e-06):1e-06):1e-06):1e-06):1e-06):1e-06):0.000743627,((GCF_007001705.1:8.58087e-05,((GCF_900166475.1:1e-06,GCF_900166305.1:9.06363e-06):9.0626e-06,((GCF_004317985.1:9.06282e-06,(GCF_002303325.1:1e-06,GCF_002303715.1:1e-06):9.06289e-06):1e-06,((GCF_002304245.1:1e-06,GCF_001972085.1:9.06243e-06):9.06266e-06,(GCF_002812605.1:1e-06,(GCF_007002585.1:1e-06,GCF_003862635.1:1e-06):1e-06):1e-06):1e-06):1e-06):9.55709e-05):0.000678464,(GCF_004314245.1:0.000590062,((GCF_004316805.1:9.05999e-06,GCF_900014795.1:1e-06):8.59802e-06,((GCF_004314405.1:1e-06,((GCF_004315165.1:1.81199e-05,(GCF_004316505.1:9.05987e-06,(GCF_004319385.1:1e-06,(GCF_004315305.1:1e-06,GCF_900166495.1:1e-06):1e-06):1e-06):1e-06):1e-06,(GCF_006408415.1:8.77746e-06,((GCF_004314265.1:1e-06,GCF_004314425.1:1e-06):1e-06,(GCF_004316905.1:1e-06,(GCF_004314525.1:9.05996e-06,GCF_004318345.1:1.81227e-05):1e-06):1e-06):1e-06):9.05925e-06):8.77633e-06):1e-06,((GCF_900013915.1:9.05979e-06,GCF_900164225.1:9.05979e-06):1e-06,((GCF_004684415.1:9.05979e-06,(GCF_004684395.1:9.06028e-06,((GCF_900165025.1:1e-06,(GCF_900166105.1:1e-06,GCF_900166115.1:1e-06):1e-06):1e-06,((GCF_003932675.1:9.06007e-06,GCF_004684405.1:1e-06):1e-06,(GCF_901004895.1:1e-06,(GCF_900096425.1:1e-06,GCF_901004745.1:1e-06):1e-06):1e-06):1e-06):1e-06):9.05983e-06):1e-06,((GCF_002301925.1:9.05979e-06,GCF_002302165.1:9.05979e-06):1e-06,((GCF_900095975.1:1e-06,(GCF_006408375.1:1e-06,(GCF_002304585.1:1e-06,(GCF_900164755.1:1e-06,GCF_004684655.1:1e-06):1e-06):1e-06):1e-06):1e-06,(GCF_900165805.1:9.05979e-06,((GCF_900166035.1:1.82179e-05,GCF_004317485.1:1.81461e-05):1e-06,(GCF_900165725.1:1e-06,(GCF_900165225.1:1e-06,(GCF_900165745.1:1e-06,(GCF_900165735.1:1e-06,GCF_900165775.1:1e-06):1e-06):1e-06):1e-06):9.06004e-06):9.05982e-06):1e-06):1e-06):1e-06):1e-06):1e-06):1e-06):6.3299e-05):0.000548655):0.000343057):0.000114405,(((((GCF_004316085.1:0.00012853,GCF_004316465.1:1e-06):0.000635359,((GCF_003862595.1:1e-06,(GCF_007001815.1:1e-06,GCF_900096415.1:1e-06):1e-06):0.000677636,(GCF_900687575.1:0.000708643,(GCF_003597855.1:3.62696e-05,(GCF_006380835.1:1e-06,(GCF_003932645.1:9.06242e-06,(GCF_900691815.1:1e-06,(GCF_900691805.1:1e-06,(GCF_900691975.1:1e-06,GCF_900691835.1:1e-06):1e-06):1e-06):9.06257e-06):1e-06):1e-06):3.66137e-05):0.000530916):0.000329944):0.00018575,(((GCF_900165695.1:3.62399e-05,GCF_002302795.1:1e-06):0.000591256,(GCF_002303675.1:1.81454e-05,(GCF_900165885.1:9.06154e-06,(GCA_002303265.1:1e-06,GCF_900010935.1:9.06661e-06):1e-06):4.52976e-05):0.000190465):0.000420081,(GCF_900164125.1:2.72861e-05,(GCF_007001975.1:1e-06,(GCF_900096085.1:1e-06,(GCF_900096315.1:1e-06,(GCF_900096275.1:1e-06,(GCF_007002025.1:1e-06,(GCF_007001945.1:1e-06,GCF_900688315.1:1e-06):1e-06):1e-06):1e-06):1e-06):1e-06):8.96581e-06):0.000614262):0.000253191):8.0578e-05,(GCF_900073115.1:0.00111842,(GCF_900687605.1:1.81254e-05,((GCF_007000675.1:9.06352e-06,(GCF_900164595.1:1.81288e-05,(GCF_900689745.1:1.81316e-05,GCF_900165195.1:9.06394e-06):1e-06):9.06348e-06):1e-06,(((GCF_900165005.1:9.06352e-06,(GCF_900688105.1:1e-06,GCF_900096395.1:1e-06):9.06448e-06):1e-06,((GCF_900165465.1:9.06353e-06,GCF_900164785.1:9.06361e-06):1e-06,(GCF_900164145.1:1e-06,GCF_900167625.1:1e-06):9.06335e-06):1e-06):1e-06,((GCF_900164395.1:1e-06,(GCF_900691915.1:1e-06,GCF_900691945.1:1e-06):1e-06):9.06391e-06,(GCF_900165015.1:1e-06,((GCF_004318205.1:9.07603e-06,(GCF_004314925.1:9.07552e-06,GCF_004315945.1:9.11347e-06):1e-06):1e-06,((GCA_000939295.1:1e-06,(GCF_900014165.1:1e-06,GCF_002303125.1:1e-06):1e-06):1e-06,(GCF_003481905.1:1e-06,(GCF_004315705.1:1e-06,(GCF_900164065.1:1e-06,(GCF_900164685.1:1e-06,(GCF_900165585.1:1e-06,(GCF_900096155.1:1e-06,(GCF_900164625.1:1e-06,(GCF_900165105.1:1e-06,(GCF_900165355.1:1e-06,(GCF_900691855.1:1e-06,(GCF_900009805.1:1e-06,(GCF_900689735.1:1e-06,(GCF_000452325.2:1e-06,(GCF_900015315.1:1e-06,(GCF_900165555.1:1e-06,(GCF_900096215.1:1e-06,(GCF_900164335.1:1e-06,(GCF_900009405.1:1e-06,(GCF_900165165.1:1e-06,(GCF_900688075.1:1e-06,(GCF_900165175.1:1e-06,(GCF_901004945.1:1e-06,(GCF_900164075.1:1e-06,(GCF_007000965.1:1e-06,(GCF_900096105.1:1e-06,(GCF_900096325.1:1e-06,GCF_900691885.1:1e-06):1e-06):1e-06):1e-06):1e-06):1e-06):1e-06):1e-06):1e-06):1e-06):1e-06):1e-06):1e-06):1e-06):1e-06):1e-06):1e-06):1e-06):1e-06):1e-06):1e-06):1e-06):1e-06):1e-06):1e-06):1e-06):1e-06):1e-06):1e-06):1e-06):1e-06):1e-06):1e-06):0.00116733):0.000287705):6.10882e-05,(((GCF_900096035.1:1e-06,(GCF_900096235.1:1e-06,GCF_901004835.1:1e-06):1e-06):0.000792077,(GCF_009867095.1:0.00074556,((GCF_004314385.1:1e-06,GCF_004316345.1:1e-06):6.47129e-05,(GCA_900013755.1:1e-06,((GCF_900164965.1:1e-06,(GCF_900165315.1:1e-06,GCF_900164115.1:1e-06):1e-06):9.0689e-06,((GCF_900165835.1:1e-06,GCF_900691955.1:1e-06):1e-06,(GCF_000821005.1:2.75995e-05,(GCF_007001275.1:1e-06,GCF_007001225.1:1e-06):1.81389e-05):1e-06):1e-06):8.88154e-06):3.52604e-05):0.000856234):0.000195957):0.000128984,(((GCF_002301905.1:3.63162e-05,((GCF_007000385.1:1e-06,GCF_007000395.1:1e-06):1e-06,(GCF_002302975.1:9.06418e-06,GCF_012102895.1:2.71954e-05):1e-06):1e-06):0.000886585,((GCF_901004495.1:9.06038e-06,(GCF_900164245.1:9.06144e-06,GCF_900165265.1:1e-06):1e-06):0.000419086,(GCF_900165415.1:1e-06,(GCF_900165375.1:1e-06,GCF_900165395.1:1e-06):1e-06):0.000234851):0.000325725):0.00013777,(((GCF_004314985.1:4.52984e-05,((GCF_007000655.1:1e-06,(GCF_001972165.1:1e-06,GCF_900165845.1:1e-06):1e-06):9.05813e-06,(GCF_900166165.1:1e-06,(GCF_900166135.1:1e-06,GCF_900164795.1:1e-06):1e-06):1e-06):1e-06):0.00049499,((GCF_900096195.1:1e-06,GCF_004315365.1:9.06274e-06):1e-06,((GCF_900166245.1:1e-06,GCF_900096075.1:1e-06):1e-06,(GCF_900684125.1:9.05957e-06,(GCF_900165565.1:9.05979e-06,(GCF_900164175.1:2.71854e-05,(GCF_900166565.1:1e-06,GCF_900166445.1:1e-06):9.05931e-06):1e-06):9.05955e-06):1e-06):1e-06):2.242e-05):0.000645323,(GCF_900165385.1:0.000144445,(GCF_900165475.1:0.000517598,(((GCF_900164985.1:1.80827e-05,(GCF_004314885.1:1.81643e-05,GCF_002082985.1:1e-06):0.000154149):5.44147e-05,((GCF_900164695.1:1.81228e-05,(GCF_900164855.1:1.81223e-05,GCF_900165295.1:9.06055e-06):1e-06):1e-06,((GCF_004316785.1:1e-06,GCF_004316485.1:1e-06):1e-06,(GCF_900164215.1:1e-06,(GCF_900165505.1:1e-06,(GCF_900165795.1:1e-06,(GCF_900166045.1:1e-06,(GCF_900164105.1:1e-06,(GCF_900691875.1:1e-06,(GCF_900164585.1:1e-06,(GCF_900164085.1:1e-06,(GCF_900165715.1:1e-06,GCF_900166385.1:1e-06):1e-06):1e-06):1e-06):1e-06):1e-06):1e-06):1e-06):1e-06):1e-06):1e-06):1e-06):1e-06,((GCF_006380875.1:1e-06,(GCF_002301185.1:1e-06,GCF_002301145.1:1e-06):1e-06):0.000154121,((GCF_000828245.1:9.06255e-06,GCF_006408255.1:9.06255e-06):1e-06,((GCF_900164845.1:1.8126e-05,(GCF_007002325.1:1e-06,(GCF_003862785.1:1e-06,(GCF_007002365.1:1e-06,(GCF_007002385.1:1e-06,GCF_002812625.1:1e-06):1e-06):1e-06):1e-06):9.06276e-06):1e-06,((GCF_003862565.1:2.71913e-05,GCF_900166235.1:9.06273e-06):1e-06,((GCF_900016315.1:9.06275e-06,GCF_900687925.1:9.1019e-06):1e-06,((GCF_002302725.1:1e-06,GCF_007001435.1:1e-06):9.06254e-06,((GCF_900096245.1:9.06251e-06,(GCF_004314465.1:9.06246e-06,(GCF_004316285.1:1e-06,((GCF_004315805.1:1e-06,GCF_004317105.1:5.53782e-05):1e-06,(GCF_004315205.1:9.21786e-06,(GCF_004318385.1:1e-06,GCF_004318165.1:1e-06):9.06244e-06):1e-06):1e-06):1e-06):2.7189e-05):1e-06,(GCF_007114985.1:9.06274e-06,(GCF_901004985.1:1e-06,(GCF_002302075.1:1e-06,(GCF_900096305.1:1e-06,(GCF_900096355.1:1e-06,(GCF_901004875.1:1e-06,(GCF_900165245.1:1e-06,(GCF_901005005.1:1e-06,(GCF_002301015.1:1e-06,(GCF_900015225.1:1e-06,(GCF_900166435.1:1e-06,(GCF_003863105.1:1e-06,GCF_900166365.1:1e-06):1e-06):1e-06):1e-06):1e-06):1e-06):1e-06):1e-06):1e-06):1e-06):1e-06):1e-06):1e-06):1e-06):1e-06):1e-06):1e-06):1e-06):1e-06):0.000199507):1.81458e-05):1e-06):0.000168768):0.000801719):0.000132691):6.87169e-05):0.000187159):9.19214e-05):0.00012245):0.000105452):0.000247303):0.00123591):0.00315785);
```
