## Supplemental File S1 for "Timescale and genetic linkage explain the variable impact of defense systems on horizontal gene transfer": GCF_001276985.1.strain_tree.nwk

```
((GCF_000019545.1:0.0195757,((GCF_000769495.1:0.000113562,GCF_000830755.1:8.82228e-05):0.00780465,((GCF_001921985.1:2.11858e-05,GCF_002103825.1:1e-06):0.000331221,((GCF_001951135.2:0.000406212,(GCA_000816945.1:0.000101127,(GCF_001574365.1:9.98366e-06,(GCF_002865825.1:1e-06,GCF_001574335.1:1e-06):2.99454e-05):0.000178719):5.44432e-05):0.000138863,(GCF_001574355.1:0.000594178,((GCF_000171075.1:3.07486e-05,GCF_001573255.1:1.02036e-05):7.91767e-05,(GCF_000817935.1:0.000179012,(GCF_003345335.1:1.03744e-05,GCF_000020345.1:1e-06):2.109e-05):0.000189481):0.000251056):0.000171988):0.000426424):0.00555911):0.00994312):0.0034739,(((GCF_001444655.1:1e-06,GCF_001444695.2:1e-06):0.00780715,(GCF_002749945.1:0.00845151,((GCF_000986925.1:1e-06,GCF_000017065.1:1e-06):0.00761225,(GCF_001889345.1:9.65642e-06,(GCF_002865765.1:1e-06,GCF_001573825.1:1e-06):1.02646e-05):0.00501004):0.00162082):0.00152993):0.0014984,(GCF_000019305.1:0.00851807,((GCF_002024445.1:0.00438413,(GCF_001573485.1:0.0018876,(GCF_000829015.1:0.00167206,(GCF_002103875.1:0.00128618,((GCF_002865745.1:0.000512206,(GCF_001921905.1:0.000662878,(GCF_002104015.1:0.000391821,(GCF_002866125.1:4.9867e-05,(GCF_002865885.1:1e-06,GCF_002103805.1:1e-06):1.98426e-05):0.000687248):0.000185839):0.000311454):0.000544561,((GCF_001921965.1:0.000907459,(GCF_001573385.1:0.00167791,GCF_001573935.1:0.00112175):0.000366029):9.52179e-05,((GCF_001573295.1:9.95727e-06,(GCF_001573515.1:1e-06,(GCF_001273255.1:1.99168e-05,(GCF_001573535.1:1e-06,GCF_001573725.1:1e-06):1e-06):1e-06):1e-06):0.000149849,(((GCF_000063585.1:9.96296e-06,GCF_009733885.1:1e-06):5.9021e-05,(GCF_003058345.1:0.000211525,(GCF_000017045.1:1.99088e-05,GCF_000017025.1:1e-06):1e-06):1.06852e-05):0.000136586,((GCF_001573315.1:9.95457e-06,GCF_001573465.1:9.96497e-06):1.99103e-05,(GCF_003058445.1:5.97338e-05,(GCF_001573435.1:1e-06,(GCF_001276985.1:9.96136e-06,GCF_001573455.1:1e-06):1e-06):1e-06):9.95085e-06):0.000103284):0.000721687):0.000568864):0.000332728):0.000560617):0.000271731):0.000899543):0.00494215):0.00124254,(GCF_003014955.1:0.0041919,((GCF_002024385.1:0.0030106,((GCF_009938935.1:1e-06,(GCF_009939325.1:1e-06,(GCF_009939345.1:1e-06,GCF_010078315.1:1e-06):1e-06):1e-06):0.00182539,((GCF_001273275.1:9.94506e-06,(GCF_001573235.1:1e-06,GCF_001273165.1:1e-06):1e-06):0.00196415,((GCF_002103885.1:1e-06,GCF_002866045.1:1e-06):0.000972528,(GCF_001921945.1:0.000781073,GCF_002865805.1:0.0001958):0.00142881):0.00573017):0.00192964):0.00161048):0.000660532,((GCF_001879605.1:0.00113979,((GCF_014068615.1:1e-06,GCF_000171055.1:1e-06):1e-06,(GCF_001573395.1:1e-06,((GCF_001573175.1:1e-06,GCF_003345315.1:1e-06):9.93972e-06,(GCF_001573375.1:1e-06,(GCF_001573335.1:1e-06,GCF_001879625.1:1e-06):1e-06):1e-06):1e-06):1.98665e-05):0.00216836):0.00170289,(GCF_001573985.1:0.000785385,((GCF_000022765.1:9.95048e-06,GCF_002865845.1:1e-06):3.0312e-05,((GCF_001889365.1:1e-06,(GCF_001574175.1:1e-06,GCF_001921925.1:1e-06):1e-06):2.0226e-05,((GCF_001573905.1:1e-06,GCF_001574055.1:1e-06):9.90606e-06,(GCF_002103855.1:1.99082e-05,GCF_002103795.1:0.000186582):1e-06):6.98129e-05):0.00100892):0.000488467):0.00210509):0.00113654):0.00529057):0.000990577):0.00208368):0.0016356):0.0034739);
```
