## Supplemental File S1 for "Timescale and genetic linkage explain the variable impact of defense systems on horizontal gene transfer": GCF_001312505.1.strain_tree.nwk

```
(((GCF_003461655.1:0.0045007,(GCF_003462225.1:1e-06,GCF_902364725.1:1e-06):0.00482015):0.0027079,(GCF_003435635.1:0.00540539,(GCF_001406755.1:0.00434796,(GCF_001405415.1:0.00395906,GCF_009718305.1:0.00385726):0.00196789):0.00220866):0.00320041):0.0054184,(GCA_008680735.1:0.00556165,((GCF_003460835.1:1e-06,GCF_003460905.1:8.93861e-06):0.00627568,((GCF_003461025.1:0.00374646,GCF_003435835.1:0.00341751):0.00335907,((GCF_003462085.1:0.00454833,GCF_003462405.1:0.00559481):0.00133131,(GCF_003462505.1:0.00615689,GCF_003462005.1:0.00458142):0.00132877):0.00106181):0.0010904):0.00271956):0.0054184);
```
