## Supplemental File S1 for "Timescale and genetic linkage explain the variable impact of defense systems on horizontal gene transfer": GCF_001404675.1.strain_tree.nwk

```
((GCF_003462545.1:0.00435706,(GCF_003603945.1:0.00385072,(GCF_902364515.1:1e-06,GCF_003434675.1:1e-06):0.00345937):0.00109723):0.00121686,(GCF_013301435.1:0.00399655,(GCF_003461545.1:0.00408265,(GCF_001406175.1:0.00291374,(GCF_001404315.1:0.00288575,((GCF_009875825.1:1e-06,GCF_009875795.1:1e-06):0.00299521,(GCF_001404675.1:0.00270107,GCF_001405115.1:0.00225579):0.00106761):0.000780419):0.000710232):0.000771793):0.00119314):0.00121686);
```
