## Supplemental File S1 for "Timescale and genetic linkage explain the variable impact of defense systems on horizontal gene transfer": GCF_001433855.1.strain_tree.nwk

```
((GCF_002117325.1:0.00503853,(GCF_000875905.1:0.00409179,(GCF_006381935.1:0.00295787,(GCF_002179515.1:0.00374665,((GCF_002933755.1:8.77482e-06,(GCF_002532185.1:1e-06,GCF_900452615.1:1e-06):1e-06):0.00253348,(GCF_003289085.1:4.41302e-05,(GCF_003184305.1:0.000432603,GCF_006382065.1:6.15396e-05):1.73059e-05):0.00304106):0.00094373):0.00107201):0.00176392):0.00135392):0.00339979,(((GCF_002762175.1:1e-06,(GCF_001953605.1:1e-06,GCF_000474675.1:1e-06):8.54138e-06):0.00315666,((GCF_002117345.1:0.00408396,((GCF_000833415.1:8.78652e-05,(GCF_900475625.1:1e-06,GCF_001433855.1:8.78359e-06):1e-06):0.00310976,((GCF_006228205.1:0.000131091,GCF_000814725.1:8.8667e-05):5.88101e-05,(GCF_002093065.1:4.41973e-05,(GCF_001722065.1:0.000246452,GCF_003813165.1:7.8828e-05):5.26939e-05):0.000293482):0.00305747):0.000909782):0.000447318,(GCF_002318935.1:0.00333919,((GCF_900116945.1:0.000201187,GCF_006228265.1:0.00127484):0.00060348,(GCF_006228285.1:7.03375e-05,(GCF_001923045.1:1.75692e-05,((GCF_900117025.1:1e-06,GCF_900117015.1:1.75824e-05):1e-06,(GCF_900116995.1:8.78653e-06,(GCF_900117045.1:8.79194e-05,GCF_900116975.1:8.78961e-06):1e-06):8.78647e-06):6.15277e-05):4.38985e-05):0.000332144):0.00357797):0.000843434):0.000501493):0.0069004,((GCF_002532245.1:0.00306132,GCF_003346095.1:0.00202507):0.00264649,((GCF_001010995.1:1e-06,GCF_902386565.1:1e-06):0.000384224,(GCF_003053125.1:0.000217286,(GCF_004055405.1:0.000862268,((GCF_000359625.1:0.00157714,GCF_002173555.1:0.00100333):0.000970082,(((GCF_003345725.1:1e-06,GCF_000784455.1:1e-06):0.000123004,(GCF_000014465.1:0.000141424,(GCF_001541605.1:1.75667e-05,GCF_006381875.1:8.78271e-05):1e-06):0.000123041):0.000716424,(((GCF_002174235.1:0.000113729,GCF_006228225.1:0.000803092):0.000780793,(GCF_003346245.1:0.00134149,(GCF_013249075.1:0.000326544,GCF_009741845.1:0.00110361):0.00108803):0.000682621):0.000675555,(GCF_002017995.1:0.002208,(GCF_002138395.1:0.000553511,(GCF_006228305.1:0.000875688,(GCF_000526755.1:3.51339e-05,GCF_006228245.1:2.64941e-05):0.000266982):0.000671577):0.000524753):0.000535928):0.000134646):0.00086746):0.000233499):0.00125528):0.00176875):0.00326857):0.00219023):0.00339979);
```
