## Supplemental File S1 for "Timescale and genetic linkage explain the variable impact of defense systems on horizontal gene transfer": GCF_001435955.1.strain_tree.nwk

```
((GCF_002554075.1:0.00645672,(GCF_002079405.1:0.00448005,(GCF_001723525.1:0.00448037,((GCF_002738245.1:0.00326525,GCF_003316955.1:0.00350215):0.000823263,((GCF_000215465.1:0.00318296,GCF_002161265.1:0.0038816):0.000521523,(GCF_002079705.1:0.00488497,(GCF_000217735.1:0.0039059,GCF_013391745.1:0.00313178):0.00120923):0.00072429):0.000602611):0.000967634):0.00229547):0.0029764):0.00192569,((GCA_000143435.1:0.000429165,(GCF_009865785.1:9.2016e-05,((GCF_009865925.1:0.000138153,GCF_009866265.1:0.000138135):9.14535e-06,(GCF_009866215.1:7.35549e-05,(GCF_011029235.1:7.36871e-05,GCF_002079715.1:0.000101193):9.17907e-06):1e-06):1e-06):3.79546e-05):0.00675275,(((GCF_002079685.1:4.61056e-05,(GCF_002079805.1:1e-06,GCF_002079765.1:2.75848e-05):5.5072e-05):0.00438947,((GCF_001011095.1:1e-06,GCF_902385835.1:1e-06):0.00135963,(GCF_002079625.1:0.000176332,GCF_003438595.1:0.000201047):0.000674086):0.00298061):0.0011132,((GCF_002079335.1:0.000155832,(GCF_002079785.1:9.21519e-06,GCF_000008925.1:1e-06):0.000157164):0.00447351,(GCF_002735985.1:0.00549795,((GCF_003472615.1:0.00406494,GCF_008016885.1:0.00350272):0.00127624,((GCF_008016915.1:0.00406369,GCF_013487885.1:0.00381109):0.00181695,(GCF_003061585.1:9.19281e-06,(GCF_003052845.1:1e-06,(GCF_003061545.1:1e-06,GCF_013249205.1:1e-06):1e-06):1e-06):0.0041994):0.000621371):0.00073665):0.000995072):0.000955998):0.00159552):0.00192569);
```
