## Supplemental File S1 for "Timescale and genetic linkage explain the variable impact of defense systems on horizontal gene transfer": GCF_001437285.1.strain_tree.nwk

```
(((GCF_009808815.1:0.0047851,GCF_009809195.1:0.00382537):0.00067572,(GCF_009809875.1:8.04744e-06,(GCF_009809485.1:2.41686e-05,GCF_009809425.1:1e-06):1e-06):0.00358647):0.000168141,((GCF_009791435.1:0.0030041,(GCF_009808645.1:0.00010491,(GCF_004353295.1:0.000129118,GCF_000496265.1:0.000112958):4.83608e-05):0.00304016):0.000589131,(((GCF_005864405.1:0.000162762,GCF_009809595.1:0.000159922):0.0024391,((GCF_011009615.1:0.000259606,(GCF_009913955.1:6.45473e-05,GCF_006770865.1:5.64356e-05):0.000136058):0.000173706,(GCF_013385165.1:0.000268075,(GCF_009808085.1:0.000515488,(GCF_009808845.1:3.22506e-05,GCF_009809665.1:1e-06):0.000114729):0.000145517):0.000140812):0.00244438):0.000756543,(((GCF_009808655.1:8.08966e-06,GCF_003429405.1:1.60976e-05):0.00298755,(GCF_009930955.1:0.000454327,((GCF_902386405.1:1e-06,GCF_000708635.1:1e-06):0.000540375,(GCF_000285875.1:0.000291884,(GCF_004354495.1:1e-06,GCF_007992275.1:1e-06):0.000185544):0.000276422):0.000465914):0.00246565):0.000783228,((GCF_002724015.1:0.00122995,(GCF_002982155.1:0.000632069,(GCF_002202155.1:0.000180754,GCF_001411765.2:0.000246883):0.000825469):0.000608693):0.000997066,((GCF_011800255.1:1e-06,GCF_011800215.1:1e-06):0.000552494,(GCF_000014505.1:0.000248392,(GCF_009914015.1:8.0592e-06,(GCF_009913995.1:1e-06,GCF_009914035.1:1e-06):1e-06):3.51545e-05):0.000447187):0.0013745):0.00177434):0.000282544):0.000404254):0.000168141);
```
