## Supplemental File S1 for "Timescale and genetic linkage explain the variable impact of defense systems on horizontal gene transfer": GCF_001457455.1.strain_tree.nwk

```
((GCA_900447175.1:0.00747106,(GCA_900312965.1:0.00739727,(GCF_900205605.1:1e-06,GCA_002200975.1:1e-06):0.00532704):0.00238922):0.341642,(((GCF_000241915.1:0.0366067,(GCF_000257885.1:1e-06,(GCF_001889905.1:1e-06,GCF_900638705.1:1e-06):4.47887e-05):0.0361786):0.0136657,(((GCF_001832945.1:0.00163268,GCF_002115335.1:0.000144767):0.011144,(GCF_002213115.1:0.0020915,GCF_003194045.1:0.0228816):0.00853668):0.0116617,((GCF_001832925.1:0.0024376,(GCF_002202925.1:0.000148614,(GCF_002201145.1:4.51839e-05,(GCF_002201165.1:1e-06,(GCF_002203335.1:1e-06,GCF_002202495.1:1e-06):1e-06):1e-06):3.50753e-05):0.00259613):0.0160863,(GCF_002115125.1:0.0152248,(GCF_001902275.1:4.30118e-05,((GCF_001889835.1:1e-06,(GCF_002115085.1:1e-06,GCF_001889785.1:0.000180487):1e-06):0.000134346,(GCF_002115325.1:1e-06,(GCF_002115155.1:1e-06,(GCF_002213145.1:1e-06,GCF_001889765.1:1e-06):1e-06):1e-06):1e-06):4.72019e-05):0.02125):0.00553907):0.00394447):0.0171777):0.0108696,(((((GCF_002843135.1:1e-06,GCF_000255175.1:1e-06):1e-06,(GCF_001457455.1:1e-06,GCF_001913265.1:7.27551e-06):3.78135e-05):0.0293456,((GCF_900638715.1:0.000361102,GCF_002115265.1:1e-06):0.0100857,(GCF_002203965.1:1e-06,(GCF_002203155.1:9.01094e-05,GCF_002203495.1:0.000135179):4.50475e-05):0.0147812):0.0280353):0.01775,(((GCF_001913255.1:1e-06,(GCF_000255275.1:1e-06,(GCF_900461215.1:0.000138084,(GCF_004916775.1:1e-06,GCF_004916755.1:1e-06):1e-06):4.51187e-05):0.0023174):0.0273618,((GCF_001889845.1:4.51724e-05,GCF_002115185.1:1e-06):0.0348344,(GCF_002115305.1:0.00725715,(GCF_001833005.2:4.49818e-05,((GCF_001832935.1:1e-06,GCF_001833035.1:1e-06):1e-06,(GCF_002213075.1:1e-06,GCF_002115285.1:1e-06):1e-06):4.50527e-05):0.00761653):0.00880409):0.015825):0.00735087,(GCF_002201005.1:0.00556925,((GCF_001026805.1:0.00031576,(GCF_002203325.1:9.00246e-05,(GCF_002202835.1:1e-06,GCF_002202845.1:1e-06):9.00193e-05):0.000225353):8.96172e-05,((GCF_002203235.1:1e-06,GCF_002202735.1:1e-06):0.000360498,(GCF_002203625.1:0.000270027,((GCF_002202685.1:4.51367e-05,GCF_002203705.1:4.50195e-05):0.000270274,(GCF_002203275.1:0.000225036,((GCF_002202345.1:0.000134977,((GCF_002202975.1:1e-06,GCF_002202425.1:1e-06):1e-06,((GCF_002202575.1:4.49827e-05,GCF_002203825.1:4.49827e-05):1e-06,(GCF_002203655.1:0.000134976,(GCF_002203595.1:4.49823e-05,(GCF_002201215.1:4.49836e-05,(GCF_002202505.1:1e-06,GCF_002203175.1:1e-06):1e-06):1e-06):8.99745e-05):1e-06):1e-06):4.49825e-05):1e-06,(GCF_002203295.1:4.49825e-05,((GCF_002203455.1:4.4981e-05,(GCF_002202665.1:1e-06,GCF_002203435.1:4.49815e-05):1e-06):8.9966e-05,(GCF_002203735.1:9.01039e-05,((GCF_002202755.1:8.99734e-05,GCF_002202915.1:4.49821e-05):1e-06,(GCF_002203775.1:1e-06,(GCF_002203015.1:8.99749e-05,GCF_002202745.1:8.99739e-05):1e-06):1e-06):1e-06):8.99822e-05):4.49905e-05):1e-06):1e-06):0.00409944):1e-06):0.000135059):1e-06):0.00689293):0.0307707):0.00464817):0.00930742,((((GCF_001889825.1:0.0049248,GCF_002115095.1:0.00628043):0.0370158,((GCF_002202655.1:1e-06,GCF_002202605.1:1e-06):0.00124114,(GCF_002203145.1:1e-06,GCF_002202415.1:1e-06):0.00129717):0.0258435):0.0120765,((GCF_004329625.1:0.0326976,(GCF_000241875.1:0.0331045,GCF_000241935.1:0.0306948):0.00760597):0.0058792,(GCF_001875965.1:1e-06,((GCF_001876335.1:1e-06,(GCF_001875815.1:1e-06,(GCF_001875805.1:1e-06,GCF_001875855.1:1e-06):1e-06):4.48026e-05):4.47996e-05,(GCF_001876115.1:1e-06,((GCF_001876245.1:8.96204e-05,GCA_001876025.1:4.48027e-05):1e-06,(GCF_001876165.1:1e-06,(GCF_001876095.1:1e-06,(GCF_001875925.1:1e-06,(GCF_001875905.1:1e-06,(GCF_001876145.1:1e-06,(GCF_001875975.1:1e-06,(GCF_001875845.1:1e-06,(GCA_001876055.1:1e-06,GCF_001875945.1:1e-06):1e-06):1e-06):1e-06):1e-06):1e-06):1e-06):1e-06):1e-06):1e-06):1e-06):1e-06):0.0356579):0.00547847):0.0045317,((GCF_000255155.1:0.0331794,(GCF_002201075.1:0.00031381,((GCF_002201055.1:1e-06,GCF_002203615.1:1e-06):0.000134778,(GCF_002202815.1:8.98417e-05,GCF_002202895.1:4.49161e-05):1e-06):0.000361134):0.0330724):0.00621948,(((GCF_001889775.1:0.0159554,GCF_002115145.1:0.0136278):0.0190815,((GCF_903986525.1:0.000136106,(GCF_903986315.1:9.03928e-05,GCF_903986465.1:4.51923e-05):4.47199e-05):0.0302894,(GCF_001876285.1:0.0376544,(GCF_000255215.1:0.025311,((GCF_903986485.1:0.0010821,GCF_903986505.1:0.000778644):0.0198948,(GCF_003641005.1:0.0313028,GCF_003641025.1:0.0218561):0.00601095):0.0070492):0.0061426):0.00472784):0.004067):0.00760688,((GCF_001876195.1:0.00973864,(GCF_001876255.1:0.000668133,(GCA_001876005.1:0.000225558,(GCF_001876175.1:0.000135294,(GCF_001876035.1:1e-06,GCF_001875875.1:9.0182e-05):4.50886e-05):4.50777e-05):0.000462433):0.00573678):0.0233058,(((GCF_903986325.1:0.00026963,GCF_903986305.1:0.000315305):0.0144265,(GCF_003666645.1:0.010243,GCF_001723465.1:0.0283185):0.0104617):0.0246965,((GCF_003004415.1:0.030767,((GCF_001889855.1:0.0323153,(GCF_000241895.1:1e-06,GCF_000255235.1:1e-06):0.037032):0.00677007,((GCF_002200985.1:0.0400744,(GCF_003004395.1:0.0176398,GCF_002115225.1:0.0106333):0.01744):0.00675769,(GCF_000255255.1:0.0171454,(GCF_000255195.1:0.0240958,(GCF_000953975.1:0.00369557,GCF_000242775.1:0.00380344):0.0188522):0.00939024):0.0151134):0.00556417):0.00519203):0.0056791,(((GCF_004758745.1:0.0291158,(GCF_001026845.1:0.000134263,(GCF_002203135.1:4.50267e-05,(GCF_002203545.1:0.000225299,GCF_000455805.1:0.000405591):4.50271e-05):4.59023e-05):0.0237997):0.00792555,(GCF_001876215.1:0.0234054,((GCF_903986065.1:1e-06,GCF_903986115.1:1e-06):4.49684e-05,(GCF_903986395.1:9.0049e-05,(GCF_903986405.1:4.50197e-05,((GCF_902497465.1:1e-06,(GCF_903986125.1:1e-06,(GCF_903986365.1:1e-06,(GCF_903986415.1:1e-06,(GCF_903986225.1:1e-06,(GCF_903986385.1:1e-06,GCF_903986265.1:1e-06):1e-06):1e-06):1e-06):1e-06):1e-06):1e-06,(GCF_903986105.1:0.000135088,(GCF_903986175.1:4.49507e-05,(GCF_903986295.1:1e-06,(GCF_903986275.1:1e-06,(GCF_903986425.1:1e-06,(GCF_903986435.1:1e-06,(GCF_903986165.1:1e-06,(GCF_903986255.1:1e-06,(GCF_903986055.1:1e-06,(GCF_903986155.1:1e-06,GCF_903986185.1:1e-06):1e-06):1e-06):1e-06):1e-06):1e-06):1e-06):1e-06):1e-06):1e-06):1e-06):1e-06):1e-06):1e-06):0.0206713):0.00900629):0.00370817,((GCF_002202675.1:0.0146178,(GCF_001832975.1:4.51337e-05,(GCF_002115215.1:4.50801e-05,GCF_001833025.1:4.50805e-05):4.5037e-05):0.010014):0.0143607,((GCF_000968865.1:0.000811535,GCF_002201065.1:0.000179945):0.000135228,((GCF_002203935.1:9.00823e-05,(GCF_002201175.1:1e-06,GCF_002203395.1:4.50366e-05):4.5037e-05):4.50363e-05,(((GCF_002203895.1:4.50459e-05,GCF_002202335.1:4.5036e-05):8.99426e-05,((GCF_002201135.1:4.49652e-05,GCF_002203465.1:8.994e-05):1e-06,((GCF_003003395.1:0.000225298,GCF_003003405.1:0.0001802):1e-06,((GCF_000195815.1:1e-06,GCF_002073375.2:1e-06):1e-06,((GCF_003003455.1:4.51214e-05,GCF_003003435.1:4.50362e-05):1e-06,(GCF_002202515.1:1e-06,GCF_003046845.1:0.000135136):1e-06):1e-06):1e-06):1e-06):1e-06):8.99406e-05,(GCF_002203695.1:1e-06,((GCF_002202585.1:0.000179907,(GCF_002203215.1:4.49623e-05,((GCF_002203415.1:4.50336e-05,GCF_002203375.1:4.50329e-05):1e-06,(GCF_002203815.1:1e-06,(GCF_002201085.1:1e-06,GCF_002202445.1:1e-06):1e-06):1e-06):1e-06):1e-06):4.49626e-05,((GCF_002200995.1:4.50344e-05,(GCF_002202435.1:1e-06,GCF_002202355.1:1e-06):1e-06):1e-06,((GCF_002203785.1:1e-06,(GCF_002203055.1:4.50344e-05,(GCF_002202995.1:1e-06,GCF_002202765.1:4.5035e-05):4.50351e-05):1e-06):4.4964e-05,((GCF_002203945.1:4.50345e-05,GCF_002203535.1:4.50338e-05):1e-06,(GCF_002203665.1:1e-06,(GCF_002203075.1:1e-06,GCF_002203855.1:1e-06):1e-06):1e-06):1e-06):4.4964e-05):1e-06):8.99391e-05):0.000134925):1e-06):1e-06):0.019816):0.00684614):0.00488449):0.00452206):0.00469805):0.00879079):0.00481481):0.00467384):0.00385871):0.00821167):0.341642);
```
