## Supplemental File S1 for "Timescale and genetic linkage explain the variable impact of defense systems on horizontal gene transfer": GCF_001457615.1.strain_tree.nwk

```
((GCF_003836525.1:0.00768259,(GCF_003973815.1:0.00885612,(GCF_003836505.1:0.0158501,GCA_003632675.1:0.0146761):0.00502446):0.0115386):0.115882,((GCF_013178605.1:0.0130497,((GCF_001453145.1:0.0130264,(GCF_003193645.1:0.0143473,(GCF_900144765.1:0.0010078,GCF_900144905.1:1e-06):0.0135804):0.00504653):0.00258751,(GCF_003975835.1:0.015068,((GCF_000793005.1:0.0083923,GCF_004347045.1:0.00785571):0.0105379,(GCF_003968615.1:0.00366389,(GCF_001444995.1:1e-06,GCF_900455145.1:1e-06):0.00242252):0.012468):0.00326103):0.00195253):0.00270958):0.0786519,((GCF_003975665.1:0.033879,(((GCF_013176945.1:0.0257967,GCF_003975845.1:0.0224892):0.00866519,((GCF_900148385.1:1e-06,(GCF_900148075.1:1e-06,(GCF_900148335.1:1e-06,(GCF_900148465.1:1e-06,GCF_900148095.1:1e-06):1e-06):1e-06):1e-06):0.0308401,((GCF_003703855.1:0.0291293,(GCF_004123525.1:0.000163323,(GCF_004123475.1:0.000736401,GCF_004123615.1:0.000245332):1e-06):0.0293637):0.00383204,((GCF_000520335.1:0.0270399,(GCF_001449485.1:0.0261937,GCF_007896855.1:0.0261993):0.00444119):0.00289515,((GCF_003836685.1:0.0232683,GCF_003055325.1:0.029492):0.00614882,(GCF_900147695.1:0.029432,((GCF_003185875.1:0.000161478,GCF_013375815.1:0.000161529):0.0234773,(GCF_900143905.1:1e-06,(GCF_900144335.1:1e-06,(GCF_900144325.1:1e-06,(GCF_900144205.1:0.000162743,(GCF_900148045.1:1e-06,(GCF_900148035.1:1e-06,GCF_900144305.1:1e-06):1e-06):1e-06):1e-06):1e-06):8.10778e-05):0.0247532):0.00305516):0.00288792):0.00187849):0.00469163):0.00409962):0.00714268):0.00461432,(((GCF_900146455.1:1e-06,GCF_003974055.1:0.000554652):0.0146811,(GCF_000790505.1:0.00473551,GCF_000790785.1:0.000150771):0.0234701):0.0165246,((GCF_003974945.1:0.027643,(GCF_003863785.1:0.000328073,(GCF_003411005.2:0.000161402,(GCF_013913325.1:8.0667e-05,(GCF_000737795.1:0.00023751,((GCF_001623955.1:1e-06,(GCF_003940585.1:0.000605934,GCF_001623985.1:0.010362):1e-06):0.000499641,((GCF_001453345.1:7.91477e-05,GCF_000796225.1:0.000161375):7.90974e-05,(GCF_003969485.1:0.00122135,(GCF_001451815.1:1e-06,((GCF_001451785.1:7.91335e-05,GCF_004350955.1:0.00519753):1e-06,(GCF_004350125.1:1e-06,GCF_901035155.1:7.91342e-05):1e-06):1e-06):7.97846e-05):1e-06):8.17954e-05):1e-06):8.48582e-05):1e-06):1e-06):0.0341752):0.00616525,((GCF_003412255.2:0.0245864,(GCF_001454095.1:1e-06,GCF_900455295.1:1e-06):0.0286158):0.00414999,((GCF_000480745.1:1e-06,GCF_013178635.1:8.17381e-05):0.0259515,(((GCF_000792425.1:0.000238877,GCF_003798125.1:1e-06):0.0215688,(GCF_007922885.1:0.000398203,((GCF_000480725.1:1e-06,GCF_005048505.1:0.00014053):1e-06,(GCF_003324555.1:7.92943e-05,(GCF_002866805.1:0.000130937,(GCF_002134835.1:7.93299e-05,GCF_013169215.1:7.93519e-05):0.000158697):1e-06):0.000130869):0.000161368):0.0208991):0.00581665,((GCF_002312645.1:0.029071,((GCF_011683045.1:1e-06,GCF_001722025.1:1e-06):0.0262374,((GCF_002997005.1:0.000161361,(GCF_003837435.1:0.000405158,GCF_001450755.1:8.07187e-05):1e-06):0.021828,((GCF_007559065.1:1e-06,GCF_003954525.1:0.000238327):0.0039619,(GCF_001450145.1:0.00105301,(GCF_013328775.1:1e-06,(GCF_001451965.1:1e-06,(GCF_003834395.1:1e-06,(GCF_001450925.1:1e-06,GCF_002136535.1:0.000237745):7.91745e-05):7.91861e-05):1e-06):1e-06):0.00200499):0.0208227):0.00454097):0.00268236):0.00134665,((GCF_003968445.1:0.0130799,(GCF_001449725.1:0.000158779,(GCF_014235305.1:0.000318093,(GCF_004372045.1:0.00119429,GCF_007004305.1:0.000317776):1e-06):1e-06):0.0127469):0.0117514,(((GCF_003412165.2:0.00306234,GCF_002312175.1:0.00504184):0.020208,(GCF_006704945.1:8.10274e-05,(GCF_006704345.1:0.000318381,((GCF_006704735.1:1e-06,GCF_006705075.1:7.9621e-05):0.000159237,(GCF_000629385.1:0.000238889,(GCF_902202745.1:1e-06,GCF_902202835.1:1e-06):0.000318212):1e-06):1e-06):1e-06):0.0253534):0.00580291,((GCF_001444765.1:0.025753,(GCF_007280445.1:7.99053e-05,(GCF_902204175.1:1e-06,(GCF_003969855.1:1e-06,(GCF_009887695.1:8.11027e-05,(GCF_003954555.1:8.33149e-05,GCF_003584995.1:0.000321241):1e-06):1e-06):1e-06):1e-06):0.0295748):0.00303092,(GCF_013176935.1:0.0261026,(GCF_000791485.1:8.12664e-05,((GCF_900106195.1:1e-06,(GCF_003975425.1:7.95721e-05,(GCF_900146705.1:1e-06,GCF_900146715.1:1e-06):0.000159179):1e-06):1e-06,(((GCF_013912465.1:0.0013615,GCF_014040885.1:1e-06):1e-06,(GCF_001452215.1:8.10523e-05,GCF_008693305.1:1e-06):1e-06):1e-06,(GCF_013912625.1:1e-06,(GCF_001453405.1:1e-06,(GCF_001373755.1:7.9607e-05,(GCF_001375375.1:1e-06,((GCF_001375015.1:0.000159279,((GCF_001373675.1:1e-06,GCF_001374915.1:1e-06):1e-06,(GCF_001374675.1:1e-06,GCF_001375195.1:1e-06):1e-06):1e-06):0.000238812,(GCF_001374615.1:1e-06,((GCF_001375155.1:7.95908e-05,GCF_001373615.1:7.96084e-05):0.000159295,(GCF_001374775.1:1e-06,(GCF_001374475.1:0.000159185,(GCF_001374975.1:1e-06,GCF_001374435.1:1e-06):1e-06):1e-06):1e-06):1e-06):1e-06):7.95679e-05):1e-06):7.95673e-05):1e-06):1e-06):1e-06):1e-06):0.0259613):0.00544998):0.00250778):0.00255189):0.0036022):0.00180705):0.00412467):0.00272276):0.0016182):0.00300142):0.00418198):0.00599238):0.00919826,((GCF_003969825.1:0.0253756,GCF_003633065.1:0.0268006):0.00859206,(GCF_003936925.1:0.0222267,(GCF_004375285.1:0.028609,(((GCF_000797245.1:0.0262012,(GCF_003665495.1:0.0200131,(GCF_000793785.1:0.00126707,(GCF_002135705.1:0.000726287,(GCF_002136515.1:1e-06,GCF_001453585.1:0.000304971):1e-06):0.00250392):0.0170932):0.00736614):0.00345575,((GCF_003968375.1:1e-06,(GCF_003631755.1:1e-06,(GCF_003631735.1:1e-06,GCF_003631785.1:0.00102828):1e-06):1e-06):0.0266986,(GCF_004375535.1:0.0121013,((GCF_003839125.1:0.000237567,GCF_000790605.1:0.000158827):0.0113825,(GCF_003967495.1:7.98618e-05,(GCF_003410505.2:8.26588e-05,((GCF_003397485.1:1e-06,GCF_009299775.1:1e-06):8.09977e-05,(GCF_000792325.1:8.03694e-05,(GCF_013284845.1:1e-06,GCF_003670025.1:8.03623e-05):7.93367e-05):1e-06):8.16606e-05):1e-06):0.010821):0.0140719):0.00617344):0.00197492):0.00099542,((GCF_004373875.1:0.0228578,(GCF_001444745.1:0.018519,GCF_000792575.1:0.0191433):0.0054027):0.00311091,((GCF_001756485.1:0.0329192,(GCF_900145095.1:0.0188757,GCF_002216345.1:0.017021):0.00343467):0.00258512,(((((GCF_013912575.1:0.0140548,GCF_000792155.1:0.0220992):0.00679467,(GCF_009727535.1:0.0212385,GCF_003840965.1:0.0189173):0.00467808):0.00365804,((GCF_002964295.1:0.0118481,GCF_000793805.1:0.0139419):0.0125242,((GCF_004372595.1:1e-06,GCF_004372845.1:7.90295e-05):0.0157723,(GCF_001450555.1:0.00483817,GCF_003836165.1:0.00289468):0.0184805):0.006276):0.0045683):0.0012853,(((GCF_900147455.1:0.023493,GCF_003840005.1:0.0196115):0.00388524,(GCF_013343335.1:0.0198233,(GCF_004370625.1:0.00749564,GCF_004373985.1:0.00320431):0.0197957):0.00375977):0.00213896,((GCF_002216355.1:0.00628436,(GCF_013867645.1:1e-06,(GCF_001457615.1:1e-06,GCF_001042925.1:1e-06):1e-06):0.00471607):0.0129982,(GCF_003836965.1:0.00780747,(GCF_003836565.1:0.00651478,(GCF_003969555.1:0.000239563,(GCF_003410595.2:1e-06,GCF_000796605.1:0.00072191):8.00836e-05):1e-06):0.00386102):0.0193217):0.00303491):0.00238884):0.00119112,(((((GCF_008629865.1:0.0150041,GCF_003969365.1:0.0189428):0.00360431,(GCF_004371095.1:0.0195605,(GCF_013467585.1:1e-06,GCF_013467605.1:1e-06):0.0228926):0.00295506):0.00305479,((GCF_003838695.1:0.014634,GCF_008632775.1:0.0240405):0.00363045,((GCF_004371805.1:0.0204242,GCF_001444815.1:0.02041):0.00531078,((GCF_004371665.1:0.0145142,(GCF_003836865.1:0.00156184,(GCF_001836665.1:1e-06,GCF_001836505.1:1e-06):0.00209356):0.0107054):0.00540492,(GCF_000629465.1:0.0156493,(((GCF_003955325.1:0.000159609,GCF_013178895.1:0.000159708):1e-06,(GCF_013913495.1:7.84198e-05,GCF_013913485.1:0.00623426):1e-06):0.0162493,(GCF_004370385.1:0.00211046,((GCF_013619835.1:0.000235707,(GCF_000824025.1:0.000372435,GCF_013619325.1:0.000791722):0.000140478):1e-06,(GCF_013620325.1:0.000517653,(GCF_013619365.1:0.00281221,GCF_013619595.1:1e-06):0.000140842):0.000126086):0.00342908):0.010447):0.00333662):0.00167985):0.00149361):0.00176218):0.00120585):0.00242633,((((GCF_000481865.1:0.0215237,((GCF_003840785.1:0.000158959,GCF_003974575.1:8.01808e-05):0.0235241,(GCF_003974895.1:1e-06,GCF_003974685.1:1e-06):0.0235497):0.00405762):0.00209093,((GCF_003968935.1:0.00698274,(GCF_002237075.1:0.00915878,GCF_900145495.1:0.000160023):0.00320344):0.0114015,((GCF_003975025.1:1e-06,(GCF_000407905.1:1e-06,(GCF_000481965.1:1e-06,GCF_000481985.1:1e-06):1e-06):1e-06):0.0201025,(GCF_002237055.1:0.0136058,(GCF_003835985.1:0.00284512,(GCF_009905195.1:0.00566109,(GCF_001837685.1:1e-06,GCF_001811215.1:1e-06):0.00639538):0.00273172):0.00892847):0.00471518):0.0034009):0.00664315):0.00177885,((GCF_013375755.1:0.0156394,(GCF_002193915.1:0.00999118,GCF_000791325.1:0.0175295):0.00585406):0.00348827,(((GCF_002330805.1:0.0177567,(GCF_003835915.1:0.0156217,GCF_002326205.1:0.0120363):0.00815519):0.00333517,(GCF_003968395.1:0.0217324,((GCF_013912835.1:0.00015759,GCF_000794365.1:0.000236589):1e-06,((GCF_003976005.1:1e-06,GCF_003630895.1:1e-06):7.87641e-05,(GCF_003631115.1:1e-06,GCF_002135915.1:7.88352e-05):1e-06):0.000236608):0.0175261):0.00350949):0.00258133,(GCF_002116985.1:0.0207316,((GCF_001451905.1:0.0100783,((GCF_004372585.1:1e-06,GCF_004371955.1:1e-06):1e-06,(GCF_004372255.1:0.000715205,GCF_004372145.1:1e-06):1e-06):0.00910968):0.0104937,(GCF_000481885.1:0.0150559,(GCF_000790285.1:0.000548843,(GCF_004369915.1:0.000396815,(GCF_900144015.1:1e-06,GCF_900144135.1:1e-06):0.000158748):0.000644514):0.0149282):0.00353107):0.00537665):0.00311553):0.00140639):0.000951497):0.00116354,((((GCF_013260445.1:0.0190914,GCF_000480555.1:0.0163494):0.00242174,(GCF_003402335.1:0.01979,(GCF_004371335.1:0.0169283,(GCF_003838585.1:0.000475542,(GCF_001910115.1:0.000413302,GCF_003839475.1:0.00103049):0.00112561):0.0135255):0.00320281):0.00522099):0.0027718,(GCF_003840165.1:0.0141542,((GCF_900145885.1:0.00583061,(GCF_000796865.1:0.0011437,(GCF_004350055.1:8.02019e-05,(GCF_004372725.1:1e-06,GCF_004372345.1:1e-06):1e-06):1e-06):0.000183341):0.00147885,((GCF_004372315.1:1e-06,(GCF_001687285.1:1e-06,GCF_001451205.1:1e-06):7.9042e-05):0.00015812,((GCF_004350025.1:1e-06,GCF_000793455.1:8.24867e-05):1e-06,(GCF_013375855.1:0.000158133,GCF_003840315.1:0.000237222):1e-06):1e-06):0.00412977):0.0135929):0.00376713):0.00174197,(((GCF_000480615.1:0.0141558,(GCF_003836925.1:0.0124109,(GCF_007004215.1:0.00575631,GCF_003000795.1:0.0111065):0.00328319):0.00479086):0.00903197,((GCF_000790205.1:0.00169892,GCF_004370045.1:0.00346812):0.0157492,(GCF_002332015.1:0.000160528,GCF_001449735.1:0.00798875):0.0200812):0.0022942):0.00262583,((((GCF_003429205.1:0.0197487,GCF_003055505.1:0.0165217):0.00425307,(GCF_003975005.1:0.0206773,GCF_003936905.1:0.0199465):0.00317291):0.00230641,((GCF_013305645.1:0.0249954,GCF_001444955.1:0.018725):0.00659502,((GCF_001374355.1:0.021918,GCA_003974705.1:0.0187155):0.00376494,((GCF_014489175.1:0.0114352,(GCF_003698705.1:0.00529549,GCF_003698035.1:0.00165085):0.00953096):0.00663033,(GCF_009807255.1:0.00163507,((GCF_003410975.2:0.000159761,GCF_003411125.2:0.000160826):1e-06,((GCF_001181185.1:1e-06,((GCF_000796475.1:0.00078964,GCF_001450525.1:7.87711e-05):1e-06,(GCF_005863695.1:1e-06,GCF_003411875.2:7.87709e-05):1e-06):1e-06):1e-06,(GCF_001181785.1:1e-06,((GCF_003837745.1:1e-06,GCF_004795645.1:1e-06):1e-06,(GCF_001180885.1:1e-06,(GCF_009662315.1:1e-06,(GCF_001182945.1:0.000157043,(GCF_013169385.1:0.0437627,GCF_001180565.1:1e-06):0.000785899):1e-06):1e-06):1e-06):1e-06):7.86117e-05):0.00954692):0.000826787):0.0235993):0.00516825):0.0013604):0.00181241):0.00133094,((GCF_001765995.1:0.024003,(GCF_001750705.1:0.00634266,((GCF_900608125.1:0.00382511,GCF_001454705.1:0.00182093):1e-06,(GCF_003319235.1:1e-06,((GCF_002330435.1:0.000236769,(GCF_003834605.1:1e-06,GCF_003833925.1:0.00866554):7.88877e-05):1e-06,(GCF_001836645.1:1e-06,(GCF_004374165.1:0.00023672,GCF_004374075.1:0.000157848):7.89129e-05):1e-06):1e-06):1e-06):1e-06):0.0160035):0.00326304,((GCF_003412325.2:0.0098885,GCF_003429185.1:0.00861684):0.0110796,((GCF_003969495.1:0.00711455,(GCF_003839505.1:0.00129556,(GCF_009727405.1:1e-06,GCF_900145655.1:0.000405299):0.00194978):0.0076866):0.0110169,(GCF_003840445.1:0.0198411,(GCF_000792365.1:0.00600325,((GCF_000791985.1:7.93977e-05,(GCF_003629485.1:0.000236887,GCF_000481025.1:0.000236986):1e-06):0.00379856,(GCF_003839065.1:0.00480325,(GCF_003833865.1:8.02859e-05,((GCF_003834265.1:8.01991e-05,(GCF_000223965.1:1e-06,GCF_003833885.1:1e-06):8.01755e-05):1e-06,((GCF_000789905.1:1e-06,(GCF_001802735.1:8.03083e-05,GCF_000763245.3:0.000482423):1e-06):1e-06,(GCF_001875185.1:0.00755659,(GCF_001792855.1:1e-06,GCF_001792875.1:1e-06):8.01923e-05):1e-06):1e-06):1e-06):0.00298912):0.0053722):0.00176558):0.0095347):0.00431106):0.00367943):0.00181057):0.00184108):0.00107137):0.00105637):0.00152918):0.000362283):0.000836615,(((GCF_003975905.1:0.0130169,(GCF_000520355.1:0.000872172,GCF_003976675.1:1e-06):0.0111152):0.00932603,((GCF_001420185.1:0.0234735,(GCF_003833585.1:1e-06,(GCF_900147205.1:1e-06,GCF_900147225.1:1e-06):0.00129987):0.019958):0.00292387,(GCF_003969565.1:0.0214876,(GCF_004371445.1:0.0182102,(GCF_003411705.2:0.00284195,(GCF_900148325.1:0.000316004,GCF_001452605.1:7.91069e-05):1e-06):0.0175305):0.00678835):0.000776552):0.00250608):0.00122343,((((GCF_013912495.1:0.00831106,GCF_000481405.1:0.00588248):0.0140577,(GCF_000792565.1:0.0144902,GCF_003841625.1:0.0158203):0.00434033):0.00198198,(((GCF_004369945.1:0.0163176,GCF_002326325.1:0.0179534):0.00383492,(GCF_009916345.1:0.00217231,(GCF_000790085.1:0.000414209,GCF_900145695.1:1e-06):0.00323382):0.0212137):0.00176334,((GCF_000481005.1:0.0128975,(GCF_002325985.1:0.000158159,GCF_002330175.1:1e-06):0.00946073):0.00615711,(GCF_013115475.1:0.0181301,(GCF_003840345.1:0.0172152,(GCF_004373235.1:0.0033397,GCF_003837365.1:0.00311164):0.00841222):0.00248524):0.00172499):0.0036352):0.00158617):0.00160453,((((GCF_004349825.1:0.0027997,GCF_004378755.1:0.00460667):0.0158694,((GCF_003410645.2:8.0287e-05,GCF_013913215.1:8.07791e-05):0.0168988,(GCF_009830185.1:0.0173152,GCF_001454395.1:0.0173433):0.00797174):0.00321114):0.00215751,(GCF_003968315.1:0.0224372,((GCF_003957095.1:1e-06,GCF_013414945.1:1e-06):0.0207413,(GCF_000791305.1:0.00923063,((GCF_001374295.1:0.000158538,GCF_900455555.1:7.93896e-05):0.00336325,((GCF_000750905.1:0.00112724,(GCF_013177145.1:1e-06,GCF_002330515.1:7.91145e-05):1e-06):0.000158298,(GCF_003841515.1:0.0013502,((GCF_900406885.1:1e-06,(GCF_000792925.1:8.12162e-05,(GCF_003836085.1:0.000317591,(GCF_003835785.1:0.000238082,GCF_003835325.1:0.0004765):7.92822e-05):0.000158739):1e-06):1e-06,((GCF_001451335.1:7.92134e-05,GCF_003834945.1:0.000159347):7.89248e-05,(GCF_013912515.1:0.00200115,(GCF_004053975.1:0.00279901,(GCF_000791725.1:0.000325038,(GCF_001601665.1:1e-06,GCF_003813025.1:1e-06):0.000158637):1e-06):0.018422):0.000156953):1e-06):1e-06):0.00159156):0.00179191):0.00576749):0.00971848):0.00314819):0.00362946):0.00140316,(((((GCF_002276485.1:0.0193941,GCF_000510305.1:0.0148737):0.00413138,(GCF_003411115.2:0.0234047,GCF_000820805.1:0.0201903):0.00290243):0.00370946,(GCF_013912685.1:0.019557,(GCF_000414035.1:0.000314686,(GCF_002326275.1:1e-06,(GCF_002326305.1:1e-06,GCF_002329775.1:1e-06):1e-06):1e-06):0.0197326):0.00289411):0.00107101,((GCF_013178705.1:0.000322864,GCF_003411725.2:8.02134e-05):0.0174734,((GCF_003836985.1:0.00751069,GCF_003974565.1:0.00863794):0.010362,(GCF_003974255.1:0.0156335,(GCF_003411045.2:0.000161483,(GCF_003840365.1:0.000157737,(GCF_004378745.1:7.88417e-05,((GCF_900147145.1:0.000482788,GCF_001815235.1:0.000161935):1e-06,((GCF_000793445.1:1e-06,GCF_000791425.1:1e-06):1e-06,(GCF_002312375.1:1e-06,(GCF_009807545.1:7.88352e-05,(GCF_004371825.1:0.00039448,(GCF_004213525.1:0.000160648,(GCF_004375375.1:0.00245936,(GCF_000794095.1:0.000236693,(GCF_900185255.1:7.88498e-05,(GCF_001450875.1:7.88434e-05,(GCF_013343395.1:0.000157685,(GCF_000481245.1:1e-06,(GCF_004374315.1:1e-06,(GCF_003411645.2:1e-06,(GCF_001453645.1:0.000473375,GCF_004371915.1:0.00132958):1e-06):1e-06):1e-06):7.78658e-05):1e-06):1e-06):1e-06):1e-06):7.78641e-05):1e-06):1e-06):1e-06):1e-06):1e-06):1e-06):7.78678e-05):1e-06):0.0176008):0.00265738):0.00183704):0.00308121):0.00108178,((GCF_003833485.1:0.0184594,((GCF_004371945.1:1e-06,GCF_003332575.1:0.00015835):0.00927054,((GCF_002329885.1:0.0155048,(GCF_900147645.1:0.000800858,GCF_900147465.1:0.000694424):0.0108396):0.00297006,(GCF_003698785.1:0.00495176,((GCF_000790525.1:0.000808957,GCF_001066435.1:0.000414081):0.00641113,(GCF_000793205.1:0.00575625,GCF_003974885.1:0.0030173):0.00281087):0.000701658):0.00200505):0.00356482):0.00522417):0.00433246,((GCF_008802455.1:0.0167465,(GCF_000481325.1:1e-06,GCF_003629765.1:1e-06):0.013048):0.00337964,(GCF_013328535.1:0.00159867,(GCF_004373075.1:0.0013531,(((GCF_013341295.1:0.00287519,(GCF_900146785.1:1e-06,(GCF_000481285.1:7.92381e-05,GCF_000792245.1:0.0203944):1e-06):1e-06):1e-06,(GCF_001452075.1:7.92366e-05,(GCF_003412215.2:0.000162133,(GCF_900144165.1:1e-06,GCF_900143895.1:1e-06):0.000160437):1e-06):1e-06):1e-06,((GCF_001010535.1:1e-06,(GCF_001035535.1:0.0376046,(GCF_001035705.1:1e-06,(GCF_001035155.1:1e-06,(GCF_001035465.1:0.000242311,(GCF_001036765.1:1e-06,(GCF_001035175.1:0.0161038,(GCF_001024395.1:1e-06,(GCF_001024715.1:1e-06,(GCF_001035115.1:1e-06,(GCF_001034855.1:0.00024778,GCF_001034915.1:1e-06):1e-06):6.71467e-05):1e-06):0.000257093):1e-06):1e-06):1e-06):1e-06):0.00417443):0.00423974):1e-06,((((GCF_001024835.1:1e-06,GCF_001024955.1:1e-06):1e-06,(GCF_001024375.1:1e-06,(GCF_001024725.1:1e-06,GCF_001036495.1:1e-06):1e-06):1e-06):1e-06,(GCF_001036155.1:1e-06,((GCF_001024285.1:1e-06,(GCF_001036505.1:1e-06,GCF_001023755.1:1e-06):1e-06):1e-06,((GCF_001036415.1:7.9893e-05,GCF_001036585.1:7.98974e-05):1e-06,(GCF_001036145.1:1e-06,(GCF_001024775.1:1e-06,GCF_001035305.1:1e-06):1e-06):1e-06):1e-06):1e-06):1e-06):1e-06,(GCF_001036685.1:1e-06,(GCF_001024455.1:1e-06,(GCF_001024125.1:1e-06,(GCF_001024305.1:1e-06,(GCF_001024445.1:1e-06,(GCF_001023675.1:1e-06,((GCF_001024365.1:1e-06,(GCF_001023615.1:1e-06,GCF_001036025.1:1e-06):1e-06):1e-06,(GCF_001035325.1:1e-06,(GCF_001035415.1:1e-06,(GCF_001034755.1:1e-06,(GCF_001035485.1:1e-06,(GCF_001036675.1:0.0097121,GCF_001039325.1:1e-06):1e-06):1e-06):1e-06):1e-06):1e-06):1e-06):1e-06):1e-06):1e-06):1e-06):1e-06):1e-06):1e-06):0.000158547):1e-06):0.000630328):0.0147793):0.00298218):0.00249509):0.00193215):0.00203336):0.00252719):0.0010173):0.0014614):0.0016629):0.00190382):0.00196036):0.00391093):0.00394635):0.00983231):0.00829258):0.0170068):0.115882);
```
