## Supplemental File S1 for "Timescale and genetic linkage explain the variable impact of defense systems on horizontal gene transfer": GCF_001471585.2.strain_tree.nwk

```
((GCF_002097755.1:0.0159824,GCF_003716425.1:0.0288222):0.0269868,((GCF_002216685.1:0.0192863,GCF_008369625.1:0.0268738):0.0365205,(GCF_006802345.1:0.0189823,(((GCF_006802815.1:1e-06,GCF_006803045.1:1e-06):0.0235817,((GCF_006802605.1:0.00104584,GCF_006802575.1:0.000662236):0.0114858,(GCF_006802205.1:0.003972,(GCF_000174235.1:0.000116767,GCF_001471585.2:1.77222e-05):0.00083049):0.00880403):0.0106042):0.0032478,((GCF_902810005.1:0.0197622,GCF_001718095.1:0.0144973):0.00329355,(((GCF_013357765.1:0.0167602,(GCF_006802545.1:0.0162402,GCF_006802365.1:0.0192844):0.00224675):0.00520237,((GCF_006803115.1:0.0140037,(GCF_013357625.1:0.00500508,GCA_014654565.1:0.005272):0.0134072):0.00217532,((GCF_000788675.1:0.0138381,GCF_000221465.1:0.0142517):0.00373042,(GCF_013357745.1:0.0127298,(GCF_013357865.1:0.0127388,(GCF_003716465.1:1e-06,GCF_009762965.1:1e-06):0.00801903):0.00541324):0.00282563):0.00182158):0.000899073):0.000874447,(((GCF_006802375.1:0.0119972,(GCF_005636045.1:1e-06,(GCF_005636115.1:1e-06,(GCF_005636125.1:1e-06,GCF_005636155.1:1e-06):1e-06):1e-06):0.0119211):0.00292913,((GCF_003716505.1:1e-06,GCF_009762915.1:1e-06):0.0127766,(GCF_006803005.1:0.0119455,(GCF_013111275.1:0.0119547,GCF_006802145.1:0.0138296):0.00685619):0.00266887):0.00166938):0.00213215,(((GCF_004328575.1:0.013658,GCA_003716405.1:0.0154938):0.00187833,(GCA_014654545.1:0.0203387,((GCF_009653605.1:0.0101554,GCF_000220785.1:0.0153045):0.00237903,(GCF_000305135.2:0.0109904,(((GCF_000305645.2:1e-06,(GCF_000305525.2:1e-06,GCF_000305195.2:1e-06):1e-06):1e-06,(GCF_000221445.1:1e-06,(GCF_000305055.2:1e-06,(GCF_000305015.2:1e-06,GCF_000304795.1:1e-06):1e-06):1e-06):1e-06):0.00967129,(GCF_002843255.1:0.0122447,((GCF_009763665.1:1e-06,GCF_003716435.1:1e-06):0.0111469,(GCF_000279285.1:0.00412602,(GCF_002313025.1:0.0175185,((GCF_001857425.1:1e-06,GCF_001857225.1:1e-06):0.00199611,(GCF_000348065.2:1e-06,(GCF_000174255.1:1e-06,GCF_001857405.1:1e-06):1e-06):0.00133902):0.00512286):0.00606325):0.00294966):0.00254407):0.00372811):0.00205576):0.00350412):0.00473932):0.00218345):0.00194195,((GCF_002097735.1:0.0126101,(GCF_003594565.1:0.00266829,GCF_902809995.1:0.00600011):0.0101077):0.00172563,((GCF_013414615.1:1.66626e-05,GCF_013414365.1:1e-06):0.0173116,(GCF_003594535.1:0.0175914,(((GCF_007050355.1:1e-06,GCF_007050395.1:1e-06):1.69303e-05,(GCF_001471455.2:1e-06,((GCF_000348105.2:5.02456e-05,GCF_001251495.1:0.00242695):1.64816e-05,(GCF_000021625.1:1e-06,(GCF_009646135.1:1e-06,GCF_000016245.1:1e-06):1e-06):1.66802e-05):1.66805e-05):1.64302e-05):0.0047722,((GCF_009653755.1:1e-06,(GCF_008087115.1:6.6464e-05,GCF_002194215.1:0.000252961):1e-06):1e-06,((GCF_002078595.1:1e-06,GCF_002078795.1:1e-06):1.668e-05,(((GCF_001187265.1:1e-06,GCF_002808165.1:1e-06):1e-06,(GCF_009858565.1:1e-06,GCF_009858375.1:1e-06):3.33568e-05):1.66786e-05,(GCF_000788415.1:0.000283955,(GCF_013378485.1:1.66804e-05,(GCF_011074895.1:1e-06,((GCF_001860365.1:1e-06,GCF_001858465.1:1e-06):1e-06,((GCF_002098655.1:1e-06,GCF_002098335.1:1e-06):1e-06,(GCF_000221365.1:1e-06,(GCF_000788915.1:1e-06,GCF_000788735.1:1e-06):1e-06):1e-06):1e-06):1e-06):1e-06):1e-06):1.66789e-05):1.66792e-05):1.66752e-05):0.00558279):0.0131837):0.00251081):0.00148564):0.00124487):0.00142886):0.00133432):0.00119242):0.00170462):0.00281789):0.00469671):0.0269868);
```
