## Supplemental File S1 for "Timescale and genetic linkage explain the variable impact of defense systems on horizontal gene transfer": GCF_001485415.1.strain_tree.nwk

```
((GCF_001865835.1:0.00300042,(GCF_000297855.1:0.00487891,(GCF_000633375.1:0.00846255,GCF_000413415.1:0.00446296):0.00201835):0.00113115):0.000516956,((GCF_900142635.1:0.00288404,GCF_000242135.1:0.00245663):0.0033489,(GCF_004337635.1:0.0107718,(GCF_000242095.1:0.00328936,(GCF_000807225.1:0.00242702,(GCF_001481655.1:0.00304417,GCF_000242075.2:0.0010674):0.00113234):0.00111109):0.00124019):0.00116217):0.000516956);
```
