## Supplemental File S1 for "Timescale and genetic linkage explain the variable impact of defense systems on horizontal gene transfer": GCF_001553855.1.strain_tree.nwk

```
((GCF_900475385.1:0.0588199,(((GCF_000970665.2:0.0279482,GCF_001281105.1:0.0187263):0.0297596,((GCF_001588985.1:0.0431616,GCF_000963345.1:0.0395511):0.0127585,(GCF_001588935.1:0.0550646,(GCF_001589135.1:0.0245145,(GCF_003944075.1:1e-06,GCF_003943175.1:1e-06):0.0249226):0.0232178):0.00938636):0.00579114):0.00913089,((GCF_003943245.1:0.00192619,GCF_003944105.1:0.00425336):0.0486226,((GCF_000161955.2:1e-06,GCF_902374085.1:1e-06):0.0580789,((GCF_003943355.1:0.0357935,GCF_001074415.1:0.0499358):0.0152608,(GCF_003943305.1:0.0405843,(((GCF_001589065.1:0.00991175,GCF_001588955.1:0.00972378):0.0124457,(GCF_001811085.1:0.0266643,GCF_003943195.1:0.0376891):0.010255):0.00947746,(GCF_002386285.1:0.0288025,(GCF_003943295.1:0.0375557,(GCF_002073435.2:5.88356e-05,(GCF_003943285.1:0.00382898,GCF_003944155.1:1e-06):0.000997306):0.0306812):0.0101816):0.00967381):0.0106126):0.00980925):0.00676331):0.00517817):0.00489205):0.0107807):0.00576083,((GCF_000959925.1:0.0624032,(((GCF_001588795.1:1.70108e-05,GCF_901543645.1:1e-06):0.0429109,(GCF_001589055.1:0.0310766,GCF_003944065.1:0.0219093):0.0269098):0.00902297,((GCF_001588775.1:1.69695e-05,GCF_901544385.1:1e-06):0.0518514,(GCF_001553855.1:1.65955e-05,(GCF_001469295.1:1e-06,GCF_900475015.1:1e-06):3.43194e-05):0.0399666):0.0160866):0.0061284):0.00652574,(GCF_003469915.1:0.0566133,(GCF_001589035.1:0.0492402,((GCF_001589095.1:0.0226955,((GCF_003943345.1:0.0177351,GCF_003944115.1:0.0136297):0.0156757,(GCF_003943215.1:0.0152895,GCF_000959965.1:0.0038538):0.0199579):0.00744371):0.0229749,(GCF_901542355.1:0.0304777,((GCF_001074345.1:0.0093439,(GCF_001588735.1:1e-06,(GCF_001588975.1:1e-06,GCF_001589145.1:3.39224e-05):1.69593e-05):0.00753682):0.0212104,(GCF_901543415.1:0.00632492,(GCF_900636555.1:1e-06,(GCF_009730535.1:1e-06,GCF_000017005.1:3.39141e-05):1.69542e-05):0.00601876):0.0124201):0.0120675):0.018132):0.00934643):0.0121789):0.0115645):0.00576083);
```
