## Supplemental File S1 for "Timescale and genetic linkage explain the variable impact of defense systems on horizontal gene transfer": GCF_001558495.2.strain_tree.nwk

```
((((GCF_001728325.1:0.0381238,(GCF_002221065.1:1e-06,GCF_009763605.1:0.00242396):0.0346714):0.00482564,((GCF_001726485.1:0.0329497,GCF_001727735.1:0.0453772):0.00957967,(GCF_001726885.1:0.0372637,((GCF_001726415.1:1e-06,(GCF_001726405.1:1e-06,GCF_000430405.1:1e-06):1e-06):0.0313165,(((GCF_001728125.1:0.0251678,GCF_001726725.1:0.0299502):0.00693214,(GCF_001726445.1:0.0350931,((GCF_001727045.1:0.0285802,GCF_001727115.1:0.0352018):0.00786753,((GCF_013369315.1:0.0296698,GCF_001280635.1:0.0354121):0.00728615,(GCF_008693625.1:0.0302795,(GCA_003123995.1:0.0186267,(GCF_001727775.1:1e-06,GCF_001726755.1:1e-06):0.0144021):0.0137568):0.00250713):0.00387573):0.00897159):0.00837182):0.00102533,(((GCF_001727405.1:1e-06,GCF_001727395.1:1e-06):0.0183731,(GCF_001696225.1:0.00897116,(GCF_001728255.1:0.000120524,(GCF_001727185.1:1e-06,GCF_001727205.1:1e-06):6.01586e-05):0.0176695):0.00560808):0.0154832,((GCF_001727305.1:1e-06,GCF_001726175.1:1e-06):0.0104159,(GCF_001006195.1:0.000121178,(GCF_001608975.1:1e-06,(GCF_001728575.1:1e-06,(GCF_000960655.1:0.00024294,GCF_002221305.1:6.02683e-05):1e-06):1e-06):6.18408e-05):0.00824201):0.0234441):0.00714436):0.00568212):0.0111283):0.00545672):0.00723993):0.00421404,(((GCF_001726515.1:0.00247011,(GCF_001726245.1:0.000119689,GCF_001726335.1:1e-06):1e-06):0.0230813,((GCF_001280655.1:1e-06,(GCF_002221165.1:1e-06,GCF_002221325.1:1e-06):0.000783684):0.00260246,((GCF_009763625.1:1e-06,GCF_012275005.1:0.00169174):0.00121251,(GCF_001270235.1:1e-06,((GCF_001188135.2:1e-06,GCF_002221225.1:0.00060282):1e-06,(GCF_001727505.1:6.01959e-05,(GCF_001726345.1:1e-06,GCF_000707305.2:0.000180918):6.01959e-05):1e-06):1e-06):6.56337e-05):0.00396752):0.00791811):0.0255666,((GCF_000707885.2:1e-06,GCF_001188035.2:1e-06):0.00101274,(GCF_014525115.1:0.00271849,(GCF_009763165.1:1e-06,(GCF_000878645.1:1e-06,(GCF_002198435.1:0.000180913,(GCF_009991725.1:1e-06,(GCF_009763645.1:6.01806e-05,((GCF_000878675.1:1e-06,(GCF_009763525.1:1e-06,(GCF_000878585.1:1e-06,(GCF_000878805.1:1e-06,(GCF_001728485.1:1e-06,(GCF_001727585.1:1e-06,(GCF_001727575.1:1e-06,(GCF_001023105.1:1e-06,(GCF_001727565.1:1e-06,(GCF_001727625.1:1e-06,(GCF_001728405.1:1e-06,(GCF_001728415.1:1e-06,(GCF_000878785.1:1e-06,(GCF_001728695.1:1e-06,(GCF_009763505.1:1e-06,(GCF_009764075.1:1e-06,(GCF_001727385.1:1e-06,(GCF_001727485.1:1e-06,(GCF_000878725.1:1e-06,(GCF_001728465.1:1e-06,(GCF_001728585.1:1e-06,(GCF_000878755.1:1e-06,(GCF_000878815.1:1e-06,(GCF_001728545.1:1e-06,(GCF_000878735.1:1e-06,GCF_001007545.1:1e-06):1e-06):1e-06):1e-06):1e-06):1e-06):1e-06):1e-06):1e-06):1e-06):1e-06):1e-06):1e-06):1e-06):1e-06):1e-06):1e-06):1e-06):1e-06):1e-06):1e-06):1e-06):1e-06):1e-06):1e-06):1e-06,((GCF_000878705.1:6.01808e-05,(GCF_001727665.1:1e-06,GCF_000878665.1:1e-06):6.01812e-05):1e-06,(GCF_000878565.1:6.01807e-05,((GCF_002198565.1:1e-06,(GCF_000706845.2:1e-06,(GCF_000877495.1:1e-06,(GCF_000877535.1:1e-06,GCF_000877405.1:1e-06):1e-06):1e-06):1e-06):1e-06,(((GCF_001727885.1:1e-06,(GCF_002198305.1:1e-06,GCF_001727895.1:1e-06):1e-06):1e-06,(GCF_001007535.1:1e-06,(GCF_001728745.1:1e-06,(GCF_008693745.1:1e-06,GCF_001023055.1:1e-06):1e-06):1e-06):1e-06):1e-06,(((GCF_000195415.1:1e-06,GCF_000877565.1:1e-06):1e-06,(GCF_009649015.1:1e-06,(GCF_000878575.1:1e-06,(GCF_001188185.2:1e-06,GCF_000878595.1:1e-06):1e-06):1e-06):1e-06):6.01813e-05,((GCF_000877425.1:1e-06,GCF_000454205.1:1e-06):6.01827e-05,(GCF_000707545.2:0.00102508,(GCF_000706825.2:1e-06,(GCF_000877555.1:0.000120931,GCF_000877685.1:0.000241917):1e-06):1e-06):6.01826e-05):1e-06):0.000120377):1e-06):1e-06):1e-06):1e-06):1e-06):1e-06):1e-06):1e-06):1e-06):1e-06):0.000679427):0.0328723):0.00414607):0.0011161,(GCF_001726695.1:0.0439201,(((GCF_001726435.1:0.0184076,GCF_001726645.1:0.0397477):0.0204886,(GCF_001268005.1:0.0326327,(GCF_009991825.1:0.00125317,GCF_001727645.1:0.000924389):0.0313747):0.00483958):0.00221649,(((GCF_013420895.1:6.11611e-05,GCF_001728085.1:6.1468e-05):0.0404184,(GCF_000786835.1:0.0392871,(GCF_003691525.1:0.0143908,(GCF_002221075.1:1e-06,GCF_001727845.1:0.00162147):0.00203139):0.0503938):0.0157044):0.00139047,((((GCF_009389915.1:0.0193991,(GCF_001913775.1:0.0067347,(GCF_000500525.1:0.00838613,(GCF_000430425.1:0.00290522,GCF_000707785.2:0.00322255):0.000263146):0.0012261):0.0159766):0.0192008,((GCF_001273575.1:0.0364469,GCF_001270285.1:0.0355701):0.00460839,(GCF_001951115.1:0.0336269,(GCF_001244315.1:1e-06,GCF_001887055.1:1e-06):0.033754):0.00536594):0.00379181):0.00331995,((GCF_001728095.1:0.0354642,(GCF_004121235.1:0.0424648,(GCF_001726775.1:0.00974961,(GCF_009763405.1:0.0056945,(GCF_009763545.1:0.00215026,GCF_002221145.1:3.92985e-05):0.00498608):0.0119279):0.0214849):0.00602249):0.00411469,((GCF_000972025.1:0.0367535,(GCF_001267655.1:0.0222671,(GCF_001267635.1:0.00666795,(GCF_001726185.1:1e-06,GCF_001726195.1:1e-06):0.00271251):0.0161055):0.0157873):0.00606598,((GCF_003047085.1:0.0311212,GCF_009738025.1:0.0217273):0.0121775,((GCF_001471485.2:0.000550893,GCF_001728565.1:0.00126501):0.0191216,(GCF_001433415.1:0.023304,(GCF_003119375.1:1e-06,GCF_003076895.1:1e-06):0.0121469):0.0114724):0.0157062):0.00653541):0.00450914):0.00222696):0.00174313,(((GCF_000454245.1:0.037014,(GCF_001726165.1:1e-06,GCF_001726265.1:1e-06):0.0299477):0.00624074,(GCF_006382865.1:0.0337822,(GCF_002880085.1:6.09631e-05,((GCF_002880195.1:0.000305122,GCF_002880015.1:0.000488369):1e-06,(((GCF_002880155.1:6.09958e-05,GCF_002880385.1:6.09958e-05):1e-06,(GCF_002880455.1:6.09959e-05,(GCF_002880535.1:0.000122006,GCF_002880215.1:0.00024407):1e-06):1e-06):1e-06,(GCF_002880095.1:1e-06,(GCF_002880035.1:1e-06,(GCF_002880295.1:1e-06,(GCF_002880355.1:1e-06,(GCF_002880375.1:1e-06,(GCF_002880315.1:1e-06,(GCF_002880495.1:1e-06,GCF_002880335.1:1e-06):1e-06):1e-06):1e-06):1e-06):1e-06):1e-06):1e-06):1e-06):1e-06):0.0449357):0.00352936):0.0033393,(((GCF_006368575.1:0.0363407,(GCF_008039245.1:0.00187247,GCF_001726735.1:0.00186934):0.0330345):0.00337145,((GCF_009883855.1:0.0123408,(GCF_009883815.1:1e-06,GCF_009883835.1:1e-06):0.000633369):0.0364352,(GCF_006382955.1:0.0022713,((GCF_001895595.1:6.03306e-05,GCF_001541615.1:1e-06):0.0124576,((GCF_000454185.1:1e-06,(GCF_001728625.1:1e-06,GCF_000182385.1:0.00421432):1e-06):0.000669678,(((GCF_001728175.1:1e-06,GCF_001728155.1:6.03679e-05):0.00012075,(GCF_001895425.1:1e-06,(GCF_001895665.1:1e-06,GCF_001595565.1:1e-06):1e-06):1e-06):0.000181276,((GCF_000454225.1:0.000262803,GCF_009991675.1:0.00155767):5.89489e-05,((GCF_004006515.1:1e-06,((GCF_000707765.2:6.05611e-05,(GCF_003056645.1:1e-06,(GCF_003057315.1:1e-06,(GCF_003056675.1:1e-06,(GCF_003056665.1:1e-06,(GCF_003056745.1:1e-06,(GCF_003056625.1:1e-06,GCF_003057295.1:1e-06):1e-06):1e-06):1e-06):1e-06):1e-06):0.000120751):1e-06,(((GCF_001895695.1:0.000120759,GCF_009389765.1:6.03697e-05):1e-06,(GCF_000960685.1:1e-06,GCF_001895445.1:1e-06):1e-06):1e-06,(GCF_001913745.1:1e-06,(GCF_001913735.1:1e-06,(GCF_000707745.2:1e-06,GCF_000707805.2:1e-06):1e-06):1e-06):1e-06):1e-06):1e-06):6.03682e-05,(GCF_000500505.1:6.03696e-05,((GCF_001895435.1:1e-06,(GCF_000500365.1:1e-06,(GCF_001608835.1:1e-06,(GCF_001695945.1:1e-06,GCF_000454265.1:1e-06):1e-06):1e-06):1e-06):1e-06,(GCF_001006105.1:1e-06,(((GCF_000454455.1:6.03695e-05,(GCF_000975195.1:1e-06,(GCF_009936605.1:1e-06,GCF_009936575.1:1e-06):1e-06):0.000120754):1e-06,(GCF_010692765.1:1e-06,(GCF_000972045.1:1e-06,(GCF_000877415.2:1e-06,GCF_000454145.1:1e-06):0.000181149):1e-06):1e-06):1e-06,((GCF_000500405.1:1e-06,(GCF_002073775.2:1e-06,GCF_000196095.1:1e-06):1e-06):1e-06,(GCF_009991805.1:0.000605234,(GCF_009991445.1:1e-06,(GCF_009991685.1:6.04883e-05,(GCF_002018625.1:1e-06,(GCF_001270815.1:1e-06,(GCF_001270885.1:0.000120824,(GCF_001728005.1:6.03692e-05,(GCF_001728205.1:1e-06,((GCF_001727815.1:1e-06,GCF_001727825.1:1e-06):1e-06,(GCF_001270895.1:0.000669214,(GCF_001270825.1:0.000609992,(GCF_001270905.1:1e-06,(GCF_001270975.1:1e-06,GCA_001270805.1:0.0125462):1e-06):1e-06):1e-06):1e-06):1e-06):1e-06):1e-06):1e-06):1e-06):1e-06):1e-06):1e-06):6.04027e-05):1e-06):1e-06):1e-06):1e-06):1e-06):0.000322101):0.000100983):0.000115844):0.00101933):0.000414592):0.0310804):0.00581106):0.00229411,(((GCF_008039225.1:0.0337355,(GCF_001727105.1:0.0375851,GCF_001267595.1:0.035081):0.00437603):0.00368302,((GCF_013393865.1:0.0311765,GCF_001726255.1:0.0416571):0.0090273,((GCA_002018615.1:0.0436949,(GCF_001726895.1:1e-06,GCF_001726855.1:1e-06):0.0372263):0.00662054,((GCF_008039905.1:0.0365722,GCF_002154015.1:0.0402434):0.00576673,(GCF_009991665.1:0.0363591,GCF_002221285.1:0.0357551):0.00256092):0.00209871):0.00350804):0.0009759):0.00273011,((((GCF_002150175.1:0.0348211,(GCF_001727965.1:0.0311503,GCF_009763425.1:0.0342577):0.005886):0.00321417,(GCF_001726275.1:0.0236384,(GCF_000500425.1:1e-06,(((GCF_009390355.1:1e-06,(GCF_009390375.1:1e-06,(GCF_014057805.1:1e-06,GCF_009390025.1:1e-06):1e-06):1e-06):1e-06,((GCF_008039345.1:1e-06,GCF_009391075.1:1e-06):1e-06,(GCF_009390805.1:1e-06,(GCF_009390985.1:1e-06,GCF_009391115.1:1e-06):1e-06):1e-06):1e-06):6.01302e-05,((GCF_008039325.1:6.01363e-05,(GCF_009390925.1:6.01417e-05,(GCF_009389775.1:1e-06,GCF_009390915.1:1e-06):1e-06):6.01363e-05):1e-06,((GCF_009390945.1:1e-06,(GCF_009390965.1:1e-06,GCF_009391015.1:1e-06):1e-06):1e-06,((GCF_009391035.1:1e-06,(GCF_014057765.1:1e-06,(GCF_009390305.1:1e-06,GCF_009390295.1:1e-06):6.09466e-05):1e-06):1e-06,(GCF_009389905.1:1e-06,(GCF_009391085.1:1e-06,(GCF_009389785.1:1e-06,(GCF_009391045.1:1e-06,(GCF_009390755.1:1e-06,GCF_008039155.1:1e-06):1e-06):1e-06):1e-06):1e-06):1e-06):1e-06):1e-06):1e-06):6.01297e-05):0.0222101):0.0168894):0.00182968,((((GCF_000786855.1:0.0172325,(GCF_001728135.1:1e-06,GCF_001728295.1:1e-06):0.0186532):0.0183878,(GCF_002150155.1:0.0289951,(GCF_002013995.1:0.000120769,GCF_001996365.2:1e-06):0.0434252):0.00576343):0.00256078,((GCA_000737635.1:0.00451539,(GCF_009883895.1:0.000496412,GCF_003085735.1:0.0116284):0.000591637):0.0332756,(GCF_004121185.1:0.000241444,((GCF_004121225.1:1e-06,GCF_004121085.1:1e-06):1e-06,(GCF_004121105.1:6.03314e-05,GCF_004121175.1:0.00024141):1e-06):1e-06):0.0338865):0.00649141):0.00187239,(GCF_009991765.1:0.0282736,((GCF_008039175.1:1e-06,(GCF_009389755.1:1e-06,(GCF_008039275.1:1e-06,GCF_008039295.1:1e-06):1e-06):1e-06):0.00129001,(((GCF_000328405.1:0.00469854,(GCF_001895505.1:1e-06,(GCF_001895365.1:0.00012058,GCF_001895535.1:1e-06):6.02834e-05):6.79125e-05):0.00218546,((GCF_001728425.1:0.000183254,GCF_001895685.1:0.000122155):1e-06,(GCF_001895585.1:1e-06,(GCF_001895615.1:6.10727e-05,(GCF_001895465.1:1e-06,(GCF_001895515.1:1e-06,GCF_009391145.1:1e-06):1e-06):6.10708e-05):1e-06):1e-06):1e-06):6.03204e-05,((GCF_001541625.1:1e-06,(GCF_001895345.1:1e-06,(GCF_001895705.1:1e-06,(GCF_001895355.1:1e-06,(GCF_001895525.1:1e-06,(GCF_001895635.1:1e-06,GCF_001895745.1:1e-06):1e-06):1e-06):1e-06):1e-06):1e-06):1e-06,(GCF_009390565.1:1e-06,(GCF_009390455.1:1e-06,(GCF_009390695.1:1e-06,(GCF_009390795.1:1e-06,(GCF_009390825.1:1e-06,(GCF_009390595.1:1e-06,GCF_009390555.1:1e-06):1e-06):1e-06):1e-06):1e-06):1e-06):0.0126465):1e-06):0.00127415):0.0307911):0.00810653):0.00304061):0.00291204,((((GCF_006517795.1:0.0387941,(GCF_002150185.1:0.0304917,GCF_002154055.1:0.028104):0.00951996):0.00429756,((GCF_002002385.1:0.0415053,GCF_000707285.2:0.0327805):0.00499119,(GCF_001267965.1:0.00495833,GCF_000591555.1:0.00883513):0.0302108):0.0022678):0.0027201,((GCF_001726535.1:1e-06,(GCF_001726805.1:1e-06,(GCF_001726845.1:1e-06,GCF_001726815.1:1e-06):1e-06):1e-06):0.0320807,(GCF_001726915.1:1e-06,(GCF_001727055.1:1e-06,(GCF_001727025.1:1e-06,(GCF_001726975.1:1e-06,(GCF_001726985.1:1e-06,GCF_001726965.1:1e-06):1e-06):1e-06):1e-06):1e-06):0.0378269):0.00569322):0.00204866,((((GCF_009763025.1:0.0334552,GCF_001913695.1:0.0322438):0.008168,(GCF_001727125.1:0.0245916,((GCF_001727745.1:1e-06,GCF_001727805.1:1e-06):1e-06,(GCF_002221185.1:6.0244e-05,(GCF_001728655.1:1e-06,GCF_001728665.1:1e-06):1e-06):1e-06):0.0206668):0.0165244):0.00139677,(((GCF_001727365.1:0.0392952,GCF_013393885.1:0.0325467):0.00426324,((GCF_009763445.1:0.00044914,GCF_009665495.1:0.000275519):0.0310564,(GCF_002880595.1:1e-06,GCF_002014005.1:6.03689e-05):0.0305926):0.00444419):0.00464338,((GCF_002807115.1:0.0351742,((GCF_000813305.1:0.00072517,(GCF_001558495.2:1e-06,GCF_900460535.1:1e-06):1e-06):0.033703,((GCF_902385965.1:1e-06,GCF_000477475.1:1e-06):1e-06,(GCF_001727465.1:1e-06,(GCF_001728345.1:1e-06,(GCF_001728755.1:1e-06,(GCF_001727655.1:1e-06,GCF_001727705.1:1e-06):1e-06):1e-06):1e-06):1e-06):0.0320628):0.00820536):0.00413241,((GCF_000958565.1:0.0335213,GCF_009647695.1:0.0364922):0.00451627,(((GCF_003174825.1:0.032616,GCF_000736345.1:0.0360489):0.00690097,(GCF_002153975.1:0.0177888,(GCF_000591495.1:6.0118e-05,(GCF_009734325.1:0.00467458,(GCF_009859345.1:1e-06,GCF_009859365.1:1e-06):0.000323446):0.0100901):0.0247835):0.018941):0.0018594,((GCF_002153895.1:0.0103878,(GCF_001726655.1:1e-06,(GCF_001726615.1:1e-06,(GCF_001726575.1:1e-06,(GCF_001726595.1:1e-06,GCF_001726565.1:1e-06):1e-06):1e-06):1e-06):0.00923039):0.0278738,(GCF_009647705.1:0.0318639,((GCF_009645245.1:1e-06,(GCF_009645315.1:1e-06,(GCA_000591475.1:1e-06,GCF_009496475.1:1e-06):1e-06):1e-06):0.0020338,(GCF_002880135.1:0.000241438,((GCF_009647345.1:1e-06,GCF_012276655.1:0.0036284):1e-06,((GCF_002880255.1:6.03381e-05,(GCF_002880575.1:1e-06,GCF_004121195.1:6.03383e-05):6.03384e-05):1e-06,(GCF_002880275.1:1e-06,(GCF_002880175.1:1e-06,(GCF_002880025.1:1e-06,(GCF_002880225.1:1e-06,GCF_002880075.1:1e-06):1e-06):1e-06):1e-06):1e-06):1e-06):1e-06):0.00235136):0.0244383):0.0186534):0.00658958):0.00292951):0.00319165):0.00205289):0.00211265):0.00190567,(((GCF_004194515.1:0.0390886,(GCF_009883875.1:0.0351585,(GCF_009859305.1:0.040786,GCF_002504185.1:0.0354099):0.00523309):0.00610236):0.00965601,((GCF_001921805.1:0.0395505,(GCF_003612695.1:0.0372086,GCF_000568495.1:0.0349714):0.00585258):0.00274336,((GCF_002150465.1:0.0318589,GCF_001304775.1:0.0293019):0.0124056,(GCF_013393845.1:0.0340824,GCF_009764055.1:0.0362834):0.00619441):0.00130213):0.00861218):0.00453906,((((GCF_014525225.1:0.031794,GCF_003612715.1:0.0375033):0.00588673,(GCF_000732995.1:0.0392485,GCA_000732245.1:0.0409021):0.00667531):0.00289118,(((GCF_001727915.1:1e-06,GCF_001727975.1:1e-06):0.0349725,(GCF_004923355.1:0.032045,(GCF_000500545.1:0.00299542,(GCF_002150335.1:1e-06,GCF_002150315.1:1e-06):0.00200586):0.0335222):0.00484764):0.00303282,(GCF_000591515.1:0.0554357,((GCF_001726495.1:0.0368197,(GCF_001727295.1:1e-06,(GCF_001727275.1:1e-06,GCF_001727245.1:1e-06):1e-06):0.0367078):0.00604951,((GCF_001726685.1:0.0361312,(GCA_012274985.1:0.00104476,GCF_002221175.1:0.000406099):0.0349516):0.00646523,(GCF_001727265.1:0.0421944,(GCF_001726935.1:1e-06,GCF_001727065.1:1e-06):0.0391049):0.00683905):0.00177194):0.00502688):0.00659168):0.00315255):0.00140304,(((GCF_001727545.1:0.0362143,(GCF_001636035.1:0.031182,(GCF_009859385.1:1e-06,(GCF_009859325.1:1e-06,(GCF_009859405.1:1e-06,GCF_009859285.1:1e-06):1e-06):1e-06):0.032468):0.00503332):0.00256097,((GCF_001280645.1:0.0355807,GCF_002221085.1:0.0318335):0.0045414,((GCF_001728235.1:1e-06,GCF_001728215.1:1e-06):0.0425896,(GCF_001700835.1:0.0414194,GCF_001727995.1:0.0361238):0.00408486):0.00430806):0.0036083):0.00321851,(((GCF_001497485.1:0.0355035,GCF_012274865.1:0.0366254):0.00646557,(GCF_001758605.1:0.03809,(GCF_000960565.1:0.0322104,((GCF_002221425.1:6.01581e-05,GCF_001726355.1:1e-06):0.0347972,((GCF_002221245.1:1e-06,GCF_001023125.1:1e-06):0.001365,(GCF_002221265.1:6.03237e-05,(GCF_001727475.1:6.02963e-05,GCF_001727415.1:1e-06):0.000301683):0.00136654):0.0316639):0.0100574):0.00336649):0.00329179):0.00387744,((GCF_001728725.1:0.031572,((GCF_000591455.1:1e-06,GCF_000736325.1:1e-06):0.00468419,(GCF_002153875.1:1e-06,GCF_004324495.1:0.00678144):0.00668388):0.0284984):0.00771335,(GCF_001728375.1:0.0318659,((GCF_001728065.1:1e-06,GCF_001728045.1:1e-06):0.0329628,((GCF_001023155.1:1e-06,GCF_002238235.1:1e-06):0.0331216,(((GCF_002220915.1:1e-06,GCF_002220935.1:6.02034e-05):6.02058e-05,(GCF_002220925.1:6.02098e-05,GCF_002220985.3:6.09901e-05):1e-06):0.00229761,(GCF_001007525.1:1e-06,((GCF_002221015.1:6.02303e-05,GCF_002209735.1:1e-06):1e-06,((GCF_002209785.1:1e-06,((GCF_002221005.1:1e-06,GCF_002221345.1:1e-06):1e-06,(GCF_000707505.2:1e-06,(GCF_002221365.1:1e-06,(GCF_009763565.1:1e-06,GCF_002221385.1:1e-06):1e-06):6.02115e-05):1e-06):1e-06):1e-06,(GCF_002209675.1:1e-06,(GCF_001728335.1:1e-06,(GCF_001682175.1:1e-06,(GCF_002209775.1:1e-06,(GCF_002221395.1:1e-06,(GCF_001728645.1:1e-06,(GCF_002209595.1:1e-06,(GCF_002209685.1:1e-06,(GCF_002209605.1:1e-06,(GCF_002210265.1:1e-06,(GCF_002209765.1:1e-06,(GCF_002209725.2:1e-06,(GCF_002209625.1:1e-06,(GCF_002209665.1:1e-06,(GCF_014525355.1:1e-06,GCF_000454165.1:1e-06):1e-06):1e-06):1e-06):1e-06):1e-06):1e-06):1e-06):1e-06):1e-06):1e-06):1e-06):1e-06):1e-06):1e-06):1e-06):1e-06):1e-06):0.00158712):0.0301528):0.00643413):0.00335804):0.00370753):0.00253618):0.00270564):0.00152641):0.00810372):0.00663537):0.00150321):0.00129201):0.00110398):0.00155151):0.00160439):0.00157643):0.00168428):0.00337595):0.0019213):0.0011161);
```
