## Supplemental File S1 for "Timescale and genetic linkage explain the variable impact of defense systems on horizontal gene transfer": GCF_001583695.1.strain_tree.nwk

```
(((GCF_002565035.1:5.09529e-05,(GCF_007673915.1:9.54667e-06,GCF_003400345.1:1e-06):0.00040796):0.000662303,(((GCF_003400255.1:0.000559453,GCF_000399645.1:0.000321378):0.000211058,(GCF_003399505.1:0.000551021,GCF_900095125.1:0.000579327):0.000175481):0.000223692,((GCF_000399625.1:3.11611e-05,GCF_000399285.1:7.38898e-05):0.000152657,(GCF_003400245.1:0.00012156,(GCF_002577665.1:0.000258888,GCF_002562255.1:0.000410896):0.000165742):7.47825e-05):0.000271675):0.000468019):0.0136952,((GCF_900094845.1:0.00434315,(GCF_002560325.1:2.83791e-05,GCF_002561565.1:3.79226e-05):0.00369803):0.00318259,(((GCF_002912025.1:0.000247505,(GCF_001645505.1:0.000428996,GCF_002555385.1:0.000629417):0.000111532):0.000159854,(GCF_002148135.1:0.000467407,(GCF_009668165.1:0.000225909,GCF_008368885.1:0.000340189):0.000143505):0.000199792):0.00508876,(((GCF_002580565.1:1e-06,GCF_002555945.1:9.46356e-06):0.0033597,((GCF_001044815.1:0.000616661,(GCF_002569715.1:0.000228762,GCF_900094855.1:0.000169245):0.000156945):0.00262625,((GCF_002569665.1:0.000244523,GCF_007680225.1:0.000292435):0.00114172,(GCF_002579445.1:0.000155913,((GCF_900094745.1:0.000179795,GCF_000291495.1:0.00023733):4.62404e-05,((GCF_002557855.1:5.77613e-05,GCF_001756265.1:9.38155e-05):9.48218e-05,(GCF_002014635.1:0.000187211,(GCF_000293565.1:0.000327176,GCF_002571795.1:0.000356027):3.81158e-05):4.97998e-05):4.72149e-05):0.000129684):0.00123457):0.00155843):0.000602497):0.00252327,((GCF_004343085.1:9.41101e-06,GCF_004346705.1:6.67456e-05):0.00534968,((((GCF_002146695.1:1e-06,GCF_002147985.1:1e-06):0.00165643,(GCF_008042305.1:0.00101595,(GCF_008368755.1:0.00112958,(GCF_002998985.1:0.000481782,(GCA_003866015.1:0.00050465,(GCF_002555265.1:0.000223562,GCF_002569595.1:0.00043122):0.000384303):0.000323433):0.000264651):0.000391653):0.000357108):0.000520024,(GCF_002588735.1:0.00135338,(((GCF_002555505.1:0.000402304,GCF_002568805.1:0.00031948):0.000595399,(GCF_002580785.1:0.000476302,(GCF_002555885.1:0.000519104,(GCF_002557845.1:0.000100591,GCF_002579865.1:0.000110822):0.000230833):0.000538739):0.000213468):0.00014717,((GCF_001044745.1:1e-06,(GCF_900094825.1:1e-06,GCF_902386225.1:1e-06):1e-06):0.000278341,(GCF_002572325.1:0.000406349,((GCF_002568925.1:0.000447076,GCF_003030885.1:0.000430433):0.000401997,(GCF_002555555.1:0.000369885,GCF_002570305.1:0.000362063):0.0001897):0.000386933):0.00017004):0.000312568):0.00166757):0.000743905):0.00127467,(GCF_012222085.1:0.00325385,((GCF_008368785.1:0.00191765,((GCF_002147065.1:0.000714536,GCF_002147935.1:0.000611009):0.00144653,((GCF_002998955.1:6.63238e-05,GCF_002998975.1:2.83587e-05):0.000891436,(GCF_001317525.1:0.000789457,(GCF_002999025.1:1e-06,GCF_002999015.1:1e-06):0.000375254):0.00084137):0.000740689):0.000737597):0.00113136,((GCF_001008655.1:0.00127602,((GCF_002580025.1:0.00072051,GCF_008368895.1:0.000695821):0.00022843,(GCF_002568955.1:0.00040243,(GCF_002556745.1:0.000239,GCF_002582255.1:0.000406341):0.000179991):0.000432504):0.0011183):0.00102549,((GCF_001583695.1:0.000285192,GCF_001645455.1:0.000236751):0.000295473,(GCF_001645555.1:0.000253944,(((GCF_001645405.1:1e-06,GCF_001645395.1:1e-06):0.000196413,(GCF_001645465.1:0.000211089,(GCF_008807735.1:9.15176e-05,GCF_000291375.1:0.000202304):0.000114744):0.000183166):0.000122903,((GCF_008368845.1:2.84198e-05,GCF_002200215.1:1e-06):0.000220682,(GCF_004331875.1:0.000177639,(GCF_001645525.1:0.000135306,GCF_001645535.1:0.000357964):5.67145e-05):5.24109e-05):0.000138776):0.000383259):0.00020755):0.00340281):0.000498781):0.00158769):0.000508489):0.0010451):0.00191935):0.000909159):0.00127675):0.0136952);
```
