## Supplemental File S1 for "Timescale and genetic linkage explain the variable impact of defense systems on horizontal gene transfer": GCF_001586135.1.strain_tree.nwk

```
((GCF_002012345.1:0.00153242,(GCF_000283475.1:0.000722393,(GCF_003515185.1:1e-06,GCF_003515265.1:1e-06):0.000717861):0.000541316):0.00261987,(((GCF_003515325.1:0.00176752,GCF_003515525.1:1e-06):0.00103703,(GCF_003515425.1:1e-06,GCF_003515485.1:0.000760572):1e-06):0.00157379,((GCF_003515445.1:1e-06,GCF_001586135.1:7.21997e-06):1e-06,(GCF_003515505.1:1e-06,(GCF_003515145.1:1e-06,GCF_003515165.1:1e-06):1e-06):0.0029141):0.00163836):0.00261987);
```
