## Supplemental File S1 for "Timescale and genetic linkage explain the variable impact of defense systems on horizontal gene transfer": GCF_001598695.1.strain_tree.nwk

```
((GCF_900635105.1:0.00242705,((GCF_003073975.1:0.000762522,(GCF_900451165.1:0.000745017,(GCF_902159785.1:0.00063967,GCF_004785705.1:0.000579984):0.000404808):0.000466748):0.00159647,((GCF_002984395.1:1e-06,GCF_010365605.1:1e-06):0.00231138,(GCF_013826985.1:8.13893e-06,(GCF_001594375.1:1e-06,GCF_009648375.1:1.61913e-05):2.42432e-05):0.00219119):0.000450443):0.000313981):0.000328466,((GCF_900083975.1:0.00196777,((GCF_900083875.1:1.59791e-05,GCF_900083945.1:3.2612e-05):0.00167909,(GCF_000247875.1:0.00126397,GCF_001078195.1:0.0012301):0.000539109):0.000314558):0.000284788,(((GCF_900083865.1:8.09167e-06,GCF_900083675.1:1e-06):0.00159328,(GCF_902160765.1:0.00201779,(GCF_900083625.1:0.00186002,((GCF_900083715.1:1.61979e-05,(GCF_900083795.1:1e-06,GCF_900083645.1:1e-06):8.09838e-06):7.2668e-06,(GCF_900083735.1:8.0984e-06,((GCF_014103895.1:8.09968e-06,GCF_900083745.1:4.01057e-05):1e-06,(GCF_001078175.1:8.09832e-06,GCF_003991285.1:1.61972e-05):1e-06):1e-06):1e-06):0.00158656):0.000629103):0.000273088):0.000388312,(((GCF_012395905.1:1e-06,GCF_900084045.1:4.05327e-05):0.0017516,(GCF_000492955.1:0.00100206,((GCF_001078255.1:7.3227e-05,GCF_000492815.1:0.00019423):0.00027888,(GCF_004005605.1:0.000457846,(GCF_002508265.1:2.42891e-05,(GCF_900084015.1:8.09619e-06,(((GCF_900083965.1:1e-06,GCF_900083725.1:8.09591e-06):8.09589e-06,(GCF_900083785.1:1e-06,(GCF_900083705.1:1.62944e-05,GCF_900083985.1:8.09599e-06):1e-06):1e-06):1e-06,(GCF_900083585.1:1e-06,(GCF_900083655.1:1.61929e-05,(GCF_900083615.1:1.61929e-05,(GCF_900083855.1:1e-06,GCF_900083765.1:1e-06):1e-06):1e-06):8.09586e-06):1e-06):1e-06):8.09679e-06):1.48023e-05):0.00099982):0.000499561):0.000904394):0.000364043,((GCF_001030775.1:0.0013903,(GCF_008082295.1:0.000658323,(GCF_000269585.1:1e-06,GCF_001078235.1:1e-06):8.37108e-06):0.00161825):0.000330955,((GCF_902164825.1:1.60957e-05,GCF_013750595.1:1.63015e-05):0.00154114,(GCF_003812925.1:0.00118006,((GCA_900451255.1:0.000640653,GCF_000607265.1:0.000735923):0.000643398,((GCF_000247855.1:1.61912e-05,GCF_000527215.1:1e-06):0.00129572,((GCF_000507385.1:0.00064624,GCF_900636985.1:0.000320371):0.0005221,(GCF_902166285.1:1e-06,(GCF_001870185.1:1e-06,(GCF_001030705.1:2.42648e-05,(GCF_001022295.1:1e-06,GCF_001022115.1:1e-06):1e-06):1.6221e-05):1.61849e-05):0.000519253):0.000760688):0.000470602):0.000311375):0.000313126):0.000209345):0.00024804):0.000214424):0.000286887):0.000328466);
```
