## Supplemental File S1 for "Timescale and genetic linkage explain the variable impact of defense systems on horizontal gene transfer": GCF_001610955.1.strain_tree.nwk

```
((GCF_000092445.1:0.00203157,(GCF_000024705.1:0.000284676,GCF_000174795.2:1e-06):0.00277721):0.00291572,((GCF_000691465.1:0.0051794,(GCF_000415905.1:0.00189251,(GCF_000474195.1:0.000298374,(GCF_000236605.1:2.3569e-05,GCF_007855915.1:1e-06):0.00425274):0.00112496):0.000506087):0.000556945,(GCA_004346755.1:0.0013607,((GCF_000009785.1:0.00217829,GCF_003595605.1:0.00392543):0.00112875,((GCF_002335725.1:0.00450702,GCF_005720955.1:0.00244454):0.000431861,(GCF_000447395.1:0.00305621,GCF_003182675.2:0.00182917):0.00114955):0.000359451):0.000219097):0.000601246):0.00291572);
```
