## Supplemental File S1 for "Timescale and genetic linkage explain the variable impact of defense systems on horizontal gene transfer": GCF_001632285.1.strain_tree.nwk

```
(((GCF_001656385.1:0.00544348,GCF_001656175.1:0.00974943):0.0239379,((GCF_001656425.1:0.0299382,GCF_001656475.1:0.0337275):0.00558165,(((GCF_010603985.1:0.0295008,GCF_009378035.1:0.0313984):0.00863807,(GCF_009378055.1:0.0366064,GCF_009378915.1:0.0333084):0.00395337):0.00169157,((GCF_001656115.1:0.0333695,(GCF_001679075.1:0.0146894,GCF_001656505.1:0.00966234):0.0193776):0.0034213,(((GCF_001656195.1:0.0300114,GCF_003626425.1:0.0330046):0.00507527,(GCF_001656095.1:0.021683,(GCF_001656215.1:0.00674663,GCF_003626335.1:0.00225977):0.0160569):0.0105427):0.00364304,(GCF_001656455.1:0.0288167,(GCF_001656125.1:0.0012623,(GCF_009378935.1:0.000142993,(GCF_003626115.1:7.18825e-05,(GCF_003625985.1:1e-06,GCF_003626005.1:1e-06):9.52043e-05):1e-06):0.000407101):0.0255267):0.00778884):0.00309292):0.0019037):0.00270335):0.00606072):0.058273,((GCF_009378085.1:0.00472317,((GCF_009379335.1:1e-06,GCF_009379145.1:1e-06):0.0050989,((GCF_009378925.1:0.00618292,(GCF_003626055.1:1e-06,GCF_003626045.1:1e-06):0.00347177):0.00132682,((GCF_009379375.1:0.00369553,GCF_003625925.1:0.00522398):0.00111053,((GCF_003625665.1:1e-06,GCF_003626235.1:1e-06):0.00195019,(GCF_003625805.1:0.00140982,GCF_009378635.1:0.00262966):0.000670618):0.00131032):0.00350756):0.00260951):0.00269715):0.00316185,((GCF_003443935.1:0.00785827,(GCF_009378555.1:0.00701147,(GCF_000766665.1:0.00406303,GCF_009379565.1:0.00206746):0.00501105):0.00121487):0.000817443,((((GCF_009379045.1:1e-06,GCF_009378995.1:1e-06):0.00409899,(GCF_001064655.1:0.00349191,GCF_009378395.1:0.00582856):0.00160754):0.00250626,((GCF_009378315.1:0.00861899,(GCF_009378325.1:1e-06,GCF_009378375.1:1e-06):0.00725298):0.00265259,(GCF_009379545.1:0.00824629,(GCF_009378725.1:0.005683,(GCF_009378475.1:0.00128054,GCF_009379405.1:0.00138865):0.00535462):0.00112982):0.0022073):0.000719368):0.000718722,(((GCF_000192945.1:0.00810914,GCF_009378835.1:0.00514626):0.00164913,(GCF_003626255.1:0.00665325,(GCF_009378755.1:0.00395936,(GCF_009379055.1:0.00164871,(GCF_002080125.1:0.00272154,((GCF_003626155.1:1e-06,GCF_003626245.1:1e-06):1e-06,(GCF_003626185.1:1e-06,(GCF_003625655.1:1e-06,(GCF_003625775.1:1e-06,GCF_003626215.1:1e-06):1e-06):1e-06):1e-06):0.00136399):0.00175495):0.00239857):0.00340676):0.00098628):0.00142671,(((GCF_009378575.1:0.00782663,(GCF_009379265.1:0.0031146,(GCF_009378275.1:0.00380039,(GCF_009378455.1:0.00151646,(GCF_000192905.1:0.00355623,(GCF_000192985.1:0.00100084,GCF_003443915.1:0.00050259):0.00288317):0.000671116):0.000338403):0.00141242):0.00393077):0.0017608,(((GCF_003443955.1:0.00377179,(GCF_009378165.1:0.00339656,GCF_003625915.1:0.00278381):0.00155903):0.00352552,((GCF_000193025.1:0.0028644,GCF_001997265.1:0.00468952):0.00233226,(GCF_003626455.1:0.00665466,GCF_009379235.1:0.00752069):0.00190314):0.00149499):0.000749852,((GCF_009378405.1:1e-06,GCF_009378425.1:1e-06):0.00609591,((GCF_009378585.1:0.00333497,(GCF_009379345.1:0.00126636,((GCF_009378265.1:0.00155923,(GCF_003985335.1:1e-06,GCF_003985305.1:1e-06):0.00653043):0.000524295,(GCF_003625935.1:0.00335038,(GCF_009378215.1:1e-06,GCF_009378245.1:1e-06):0.00370755):0.000627872):0.000511283):0.00187202):0.00255478,(GCF_009378105.1:0.00616719,(GCF_000193045.1:0.00714737,(GCF_009378795.1:0.00397096,(GCF_000193065.1:0.00286318,(GCF_009379245.1:0.00358087,((GCF_009378895.1:0.00151883,GCF_000192925.1:0.00380755):0.000403529,(GCF_009379655.1:1e-06,GCF_009379455.1:1e-06):0.00175508):0.000173143):0.000629206):0.00493048):0.00165353):0.00343895):0.00205658):0.0019783):0.00276979):0.000294088):0.000431163,(((GCF_009378775.1:0.00397777,(GCF_003625785.1:0.00386967,(GCF_009379585.1:0.00505322,((GCF_003625595.1:0.00212616,(GCF_003971305.1:0.000945615,(GCF_009378685.1:1e-06,GCF_009378645.1:1e-06):0.000855814):0.000275436):0.00034242,((GCF_009378715.1:0.00119493,GCF_009379015.1:0.00288738):0.00151571,(GCF_003443975.1:0.00178933,GCF_009379715.1:0.000734773):0.000246435):0.000792094):0.000838603):0.00261605):0.00178167):0.00287349,(GCF_009378075.1:0.00461682,(GCF_009379615.1:0.00753031,((GCF_009378945.1:0.000163346,(GCF_003626355.1:1e-06,(GCF_003626375.1:1e-06,(GCF_003626415.1:1e-06,GCF_003626385.1:1e-06):1e-06):1e-06):0.000506797):0.000318383,(GCF_009378865.1:0.000711504,(GCF_003625735.1:1e-06,(GCF_003625715.1:1e-06,(GCF_003625725.1:1e-06,GCF_003625675.1:1e-06):1e-06):1e-06):0.0024171):0.000702165):0.00251899):0.00226511):0.00257414):0.00244243,((((GCF_009379685.1:0.00899062,(GCF_009379285.1:2.38794e-05,(GCF_009379515.1:1e-06,GCF_009379535.1:1e-06):1e-06):0.00637734):0.00218024,(GCF_009378485.1:0.00508248,(GCF_009378825.1:0.00125531,(GCF_001679105.1:0.00315944,((GCF_003625605.1:1e-06,GCF_003625615.1:1e-06):0.00176435,(GCF_009379095.1:0.000863273,GCF_009378515.1:0.000363209):0.000187536):0.00462373):0.00479049):0.00627524):0.00244145):0.000591456,((GCF_009379215.1:0.0047431,(GCF_002984125.1:0.000478975,GCF_000740455.1:1e-06):0.00457622):0.00420108,(GCF_009378155.1:0.00534597,(GCF_009379475.1:0.00304596,((GCF_003625895.1:0.000285516,(GCF_010604025.1:0.000376407,GCF_009379155.1:0.000561488):0.000142954):0.00288879,(GCF_009379425.1:0.00149872,(GCF_003626305.1:1e-06,GCF_003626295.1:1e-06):0.000980905):0.0014199):0.00328619):0.00254328):0.00156207):0.00103697):0.000616331,(((GCF_002073215.2:1e-06,(GCF_001632285.1:1e-06,GCF_900476075.1:1e-06):1e-06):0.0112177,((GCF_009379135.1:0.000122429,(GCF_009379305.1:2.36615e-05,GCF_009379495.1:1e-06):4.33497e-05):0.00994732,(GCF_003626105.1:0.00430528,(GCF_009378225.1:1e-06,GCF_000092265.1:1e-06):0.0059906):0.0023844):0.00188537):0.00103322,((GCF_003626475.1:0.00714279,GCF_009378815.1:0.00731498):0.00146094,((GCF_003626035.1:0.00669988,((GCF_003985315.1:1e-06,GCF_003971365.1:1e-06):0.000848236,(GCF_003625535.1:0.00186069,((GCF_001065625.1:0.000849654,GCF_003971325.1:0.00076405):6.36053e-05,((GCF_001062845.1:1e-06,GCF_001062815.1:1e-06):0.000188413,(GCF_009378595.1:1e-06,GCF_009379395.1:1e-06):0.000503515):0.000784946):0.000169043):0.000778885):0.00385687):0.00294235,(GCF_001679345.1:0.00556291,((GCF_003625975.1:0.000477995,(GCF_003971285.1:1e-06,GCF_003971345.1:1e-06):0.00105535):0.00748118,(GCF_010603915.1:0.00233293,(GCF_009379625.1:0.00248867,((GCF_003625555.1:4.78305e-05,GCF_003626095.1:1e-06):0.000731919,(GCF_003625545.1:1e-06,(GCF_003625855.1:1e-06,(GCF_003625835.1:1e-06,GCF_003625865.1:1e-06):1e-06):0.000119445):0.00053807):0.000826187):0.00126987):0.00423855):0.00229445):0.00129773):0.00067985):0.00067515):0.000524822):0.00063068):0.00110419):0.00247333):0.00070349):0.000974812):0.00250624):0.058273);
```
