## Supplemental File S1 for "Timescale and genetic linkage explain the variable impact of defense systems on horizontal gene transfer": GCF_001655005.1.strain_tree.nwk

```
((GCF_004309775.1:0.00406824,GCA_003530165.1:0.00378509):0.0101397,((GCF_004309835.1:0.00224509,GCF_013360205.1:0.00204051):0.000450812,((GCF_011754525.1:0.0018399,GCF_001655005.1:0.00198724):0.000531812,((GCF_004307975.1:0.00221769,GCF_900603095.1:0.00197327):0.000537031,(GCF_001559255.2:0.00196541,(GCF_000807895.1:2.26641e-05,GCF_002287565.1:1.48815e-05):0.00178237):0.000458094):0.000151493):0.000258723):0.0101397);
```
