## Supplemental File S1 for "Timescale and genetic linkage explain the variable impact of defense systems on horizontal gene transfer": GCF_001679045.1.strain_tree.nwk

```
((GCF_003494635.1:0.0304057,(GCF_003494695.1:0.0170596,(GCF_003351625.1:0.00744348,GCF_001008205.1:0.00538236):0.0190114):0.0237117):0.00320209,((GCF_003494105.1:0.035863,GCF_003493465.1:0.0321184):0.00508251,(((GCF_003351405.1:0.0358928,GCF_000242295.1:0.0334772):0.0044806,(GCF_003490935.1:0.033338,(GCF_001679445.1:0.026698,GCF_001679135.1:0.0301781):0.00684073):0.00580978):0.00292949,((GCF_003494545.1:0.0338331,(GCF_004368535.1:0.0315511,(GCF_003493245.1:0.0226177,GCF_004362455.1:0.0234959):0.00836447):0.00389759):0.00259187,((GCF_000222045.1:0.030017,GCF_003490655.1:0.0301282):0.00587716,(GCF_900477945.1:0.0315307,(GCF_003494485.1:0.0317433,GCF_003494525.1:0.0286451):0.0045106):0.00174299):0.00201896):0.00237874):0.00214844):0.00320209);
```
