## Supplemental File S1 for "Timescale and genetic linkage explain the variable impact of defense systems on horizontal gene transfer": GCF_001719045.1.strain_tree.nwk

```
((GCF_001719045.1:0.00928548,GCF_002894905.1:0.00759853):0.00357383,(GCF_000146875.3:0.00938738,((GCF_900406265.2:1.59695e-05,GCF_001922145.1:3.19786e-05):0.00197673,(GCF_000507205.3:0.00218821,((GCF_001272655.2:0.00230922,GCF_001955935.1:0.00159196):0.000747933,(GCF_001956235.1:0.0019631,(GCF_001874425.3:0.000547763,GCF_002916985.1:0.00123465):0.0016722):0.000726201):0.000416389):0.000800858):0.0057387):0.00357383);
```
