## Supplemental File S1 for "Timescale and genetic linkage explain the variable impact of defense systems on horizontal gene transfer": GCF_001729745.1.strain_tree.nwk

```
((GCF_003936565.1:0.00247828,(GCF_001729745.1:0.00297721,((GCF_900075885.1:0.000105503,GCF_900076875.1:0.000128807):0.00268014,((GCA_900557995.1:0.00269336,(GCF_013625115.1:1.87161e-05,GCF_013740655.1:1.87326e-05):0.00276141):0.000685407,(((GCF_000534035.1:0.00119997,GCF_002968455.1:0.00123504):0.00173947,(GCA_900558205.1:8.44856e-05,GCF_900075585.1:2.79181e-05):0.00265222):0.000476958,((GCA_900558505.1:4.85428e-05,GCF_900077385.1:0.000104387):0.00272051,(GCF_007004295.1:1.88387e-05,((GCF_002333765.1:1e-06,GCF_002334165.1:1e-06):1e-06,(GCF_002334045.1:3.79596e-05,GCF_003965645.1:2.82702e-05):1e-06):1e-06):0.00288096):0.000676272):0.000228787):0.000432558):0.000659869):0.000693556):0.0115188,((GCF_001518325.1:0.00219394,(((GCF_001472375.1:0.00118447,GCF_001472455.1:0.00133011):0.00108141,(GCF_002151865.1:9.43146e-05,(GCA_900558105.1:4.69685e-05,GCF_002936795.2:3.79479e-05):2.79585e-05):0.00266438):0.000471158,(GCF_902160155.1:0.00205581,((GCF_013185055.1:1e-06,(GCF_003964235.1:1e-06,GCF_003964435.1:9.37503e-06):2.81272e-05):3.76475e-05,(GCF_000956825.1:4.68734e-05,(GCF_002161935.1:1e-06,(GCF_001525045.1:9.3749e-06,GCF_002161915.1:9.37479e-06):1e-06):1e-06):1.86094e-05):0.00206842):0.000589806):0.000706323):0.00894504,((GCF_900075265.1:0.00538362,(GCF_900076735.1:3.95615e-05,((GCF_900074985.1:4.40854e-05,GCF_003289705.1:3.72758e-05):1.25971e-05,((GCF_900075365.1:1.91543e-05,(((GCF_001011775.1:1.87887e-05,(GCF_900075415.1:1.8791e-05,GCF_013747035.1:2.81837e-05):9.39536e-06):1e-06,((GCF_014235575.1:1.87884e-05,GCA_900558925.1:3.78189e-05):1e-06,(GCA_900558165.1:1.87889e-05,(GCF_900075205.1:1e-06,GCF_900075105.1:1e-06):9.39377e-06):1e-06):1e-06):1e-06,((GCF_001729705.1:9.39395e-06,(GCF_003289315.1:3.75877e-05,(GCF_013707135.1:1e-06,(GCF_013743295.1:1e-06,GCF_013743935.1:1e-06):1e-06):1.87942e-05):2.81904e-05):9.39446e-06,((GCF_900075795.1:1e-06,GCF_900076155.1:1e-06):1.87882e-05,((GCF_900078145.1:1.89078e-05,GCF_900075185.1:9.45378e-06):1e-06,(GCF_900075505.1:9.39352e-06,GCF_900075255.1:9.39373e-06):1e-06):1e-06):9.39361e-06):1e-06):1e-06):9.39534e-06,(((GCF_001471915.1:1e-06,GCF_001471975.1:1e-06):9.39373e-06,(GCF_900077815.1:2.81839e-05,(GCF_900077685.1:1e-06,GCF_900076185.1:9.58701e-06):2.81821e-05):1e-06):1e-06,((GCA_900557885.1:1.87872e-05,(GCF_013743755.1:1e-06,GCA_900559055.1:9.39391e-06):1e-06):1e-06,(((GCA_900558605.1:2.8369e-05,GCF_013726395.1:2.81845e-05):4.69778e-05,((GCF_900078085.1:1.87923e-05,GCA_003056765.1:5.6379e-05):3.75801e-05,(GCF_013625265.1:1e-06,(GCF_014104115.1:1e-06,GCF_013625575.1:1e-06):1e-06):4.69768e-05):1e-06):1.8788e-05,((GCF_900077355.1:9.30974e-06,(GCF_900077515.1:1.87873e-05,(GCF_900075635.1:9.39336e-06,(GCF_900076355.1:1e-06,(GCF_900076135.1:9.63872e-06,GCF_900077185.1:9.60082e-06):1e-06):1e-06):1e-06):1e-06):8.78871e-06,((GCF_013744415.1:4.69762e-05,GCF_013731155.1:2.81842e-05):9.39444e-06,(((GCA_013747975.1:1.87881e-05,GCF_900077975.1:7.51612e-05):1e-06,((GCA_900557755.1:1e-06,GCA_900557845.1:1e-06):1.87891e-05,(GCF_900447645.1:0.000131807,GCF_900078115.1:9.39326e-06):1e-06):1e-06):1e-06,(GCF_008082445.1:9.39394e-06,((GCF_014235605.1:1.87884e-05,(GCF_900076605.1:1.87876e-05,GCF_003321545.1:9.39424e-06):9.39423e-06):1e-06,(GCA_002954165.1:1e-06,(GCF_001518225.1:1e-06,(GCF_008082615.1:1e-06,GCF_900078155.1:1e-06):1e-06):1e-06):1e-06):1e-06):1e-06):1e-06):1e-06):9.39513e-06):1.87451e-05):4.6978e-05):1.87456e-05):1.87899e-05):8.46418e-06):0.00678658):0.00339923,(GCF_003289345.1:0.00329345,((GCA_900558005.1:0.00199559,(GCF_900078065.1:0.000899309,GCF_008271405.2:0.00087471):0.000594984):0.00223396,((((GCF_000783855.2:0.00284339,GCF_000807425.2:0.00318361):0.000743936,((GCA_900558805.1:0.00369586,(GCF_001475955.1:1e-06,GCF_001476005.1:1e-06):0.00244585):0.000944589,(GCF_004103945.1:0.00318478,(GCF_001056795.1:0.00279688,(GCF_001729725.1:0.000270067,GCF_900075615.1:0.000246453):0.00206292):0.000554455):0.000384508):0.000324339):0.000294833,((GCF_003964735.1:0.00272921,(GCF_000952315.1:2.72689e-05,(GCF_900075725.1:2.81596e-05,(GCF_003073995.1:1e-06,(GCF_900077195.1:3.82103e-05,(GCF_900076785.1:9.385e-06,(GCA_900558445.1:6.57077e-05,GCF_900076795.1:6.57088e-05):1.87756e-05):4.62582e-05):4.69265e-05):8.71557e-06):7.59901e-05):0.00379211):0.000778702,((GCF_008641895.1:1e-06,GCF_008642115.1:1e-06):0.00360126,((GCF_000492455.1:3.7377e-05,(GCF_900076045.1:1.89335e-05,(GCF_902163285.1:1.8742e-05,GCF_001469415.1:0.000192784):4.67702e-05):4.72325e-05):0.00310507,((GCA_900558685.1:0.00312339,GCF_001011695.1:0.00275854):0.000557253,(GCF_900075315.1:0.00269252,(GCF_900075685.1:0.0042739,(GCF_900077895.1:0.000173376,(GCF_001984805.1:9.38996e-05,GCF_002918735.1:5.63211e-05):7.08319e-05):0.000397191):0.00231104):0.00060144):0.00053671):0.000367531):0.000439178):0.000323738):0.000436959,(GCF_002151935.1:0.00276936,((GCA_900558295.1:1.87607e-05,((GCF_001631455.1:9.38175e-06,(GCA_900558655.1:9.38402e-06,GCF_900078095.1:9.38283e-06):1e-06):1e-06,(((GCF_900075275.1:1.87614e-05,GCA_900559025.1:1e-06):2.8144e-05,(GCF_900076965.1:1e-06,(GCF_900077595.1:1e-06,GCF_900077825.1:1e-06):9.38047e-06):9.38007e-06):1e-06,(GCF_003254805.1:9.38174e-06,(GCF_008640965.1:1e-06,(GCF_008640825.1:1e-06,(GCF_008640935.1:1e-06,GCF_008640865.1:1e-06):1e-06):1e-06):9.38157e-06):1e-06):1e-06):1e-06):1e-06,(GCF_900075835.1:2.8143e-05,(GCA_900557965.1:9.52716e-06,((GCF_900076315.1:1.87622e-05,(GCF_009362395.1:1e-06,(GCA_900558985.1:1e-06,GCA_900559015.1:1e-06):1.8764e-05):4.69105e-05):1e-06,((GCF_012562255.1:0.000198471,(GCA_900557985.1:9.38385e-06,GCF_900075865.1:1e-06):1e-06):1e-06,((GCA_900558425.1:1e-06,GCF_900075675.1:1e-06):1e-06,((GCF_000692315.1:1.79887e-05,(GCF_900075115.1:9.38173e-06,(GCF_900077865.1:1e-06,(GCF_900077565.1:9.42421e-06,GCF_900076705.1:9.44184e-06):1e-06):1e-06):9.24557e-06):1e-06,((GCF_900078035.1:1e-06,(GCF_900076215.1:1e-06,GCA_900558555.1:1e-06):9.37967e-06):1.87602e-05,(((GCF_900077255.1:1.87603e-05,(GCF_000534395.1:1e-06,GCF_002174155.1:1.8762e-05):1.87625e-05):1e-06,(GCF_900077915.1:1e-06,(GCF_900077445.1:1e-06,GCF_900077415.1:1e-06):1e-06):1e-06):1e-06,((GCA_900558435.1:3.75296e-05,GCA_900558345.1:2.81554e-05):1e-06,((GCF_900075325.1:9.37923e-06,GCF_008931645.1:9.38223e-06):9.38e-06,((GCF_900077435.1:1e-06,GCF_900076195.1:1.87625e-05):1e-06,(GCF_900075155.1:9.38109e-06,(GCF_008120965.1:1e-06,GCF_008120945.1:1e-06):9.38097e-06):1e-06):1e-06):1e-06):1e-06):1e-06):1.87605e-05):1e-06):1e-06):1e-06):1e-06):1e-06):9.36181e-06):0.00374035):0.000821335):0.000470348):0.000893315):0.00608128):0.00303894):0.0115188);
```
