## Supplemental File S1 for "Timescale and genetic linkage explain the variable impact of defense systems on horizontal gene transfer": GCF_001729765.1.strain_tree.nwk

```
((GCF_900077675.1:0.00270747,((GCF_001518245.1:0.00114478,GCF_900077155.1:0.000924286):0.00121954,((GCF_001729765.1:0.00101145,(GCA_005405605.1:0.000426487,(GCF_902165275.1:6.37179e-05,GCF_000957385.1:0.000135341):7.62093e-06):0.00146179):0.00063276,(GCF_000952375.1:0.00127639,(GCF_900077535.1:0.00139598,(GCF_900076025.1:2.4186e-05,(GCF_902807155.1:1e-06,GCF_902807225.1:1e-06):1.61974e-05):0.0010979):0.000540914):0.000683454):0.000791931):0.000521895):0.000173475,(((GCF_001887225.1:0.00228997,((GCF_003289105.1:1e-06,GCF_003289655.1:1e-06):7.99493e-06,(GCF_900075705.1:7.95775e-06,((GCF_001022915.1:1e-06,(GCF_003289115.1:3.18536e-05,GCF_003173065.1:7.99545e-06):1e-06):1e-06,(GCF_003401245.1:7.95939e-06,(GCF_000534515.1:1e-06,GCF_000492995.1:1e-06):1.59161e-05):1e-06):7.95781e-06):7.92294e-06):0.00253494):0.0004585,((GCF_900558855.1:0.00212461,GCF_001011785.1:0.00225772):0.000583786,(GCF_002334635.1:0.00248971,(GCF_001631525.1:0.00198606,((GCF_002165505.1:1e-06,(GCF_002165535.1:1e-06,GCF_002165545.1:1e-06):1e-06):0.00043233,(GCF_002785755.1:1e-06,(GCF_002785905.1:1e-06,(GCF_002785725.1:1e-06,(GCF_002785705.1:1e-06,GCF_002785745.1:1e-06):1e-06):1e-06):8.08348e-06):0.000365569):0.00206686):0.00042896):0.000304746):9.63672e-05):0.000206157,((GCF_013282115.1:0.0021353,(GCF_003434465.1:1e-06,GCF_902364595.1:1e-06):0.00210115):0.000488054,(GCF_900558935.1:0.00194518,(GCF_001023295.1:0.00232457,(((GCF_002151955.1:7.94825e-06,GCF_001022995.1:1e-06):6.34364e-05,(GCF_000286275.1:3.98176e-05,(GCF_001022355.1:1e-06,GCF_001518525.1:6.39351e-05):1.59253e-05):6.38828e-05):0.000951652,(GCF_000493055.1:0.00105561,((GCF_000692355.1:1e-06,GCF_000534275.1:1e-06):0.000111314,((GCF_900075495.1:3.18472e-05,(GCF_002785945.1:1e-06,GCF_002785795.1:1e-06):2.38537e-05):2.38524e-05,((GCF_001023235.1:2.38512e-05,GCF_001023195.1:3.18468e-05):5.56461e-05,(GCF_013169095.1:0.000154603,(GCF_008931545.1:5.11109e-05,(GCF_002919775.1:1e-06,(GCA_000784865.1:1e-06,(GCF_002206605.1:1e-06,GCF_002919745.1:7.96019e-06):1e-06):1e-06):3.66173e-05):6.36142e-05):2.86034e-05):1e-06):1e-06):0.00044691):0.000492487):0.00134584):0.00035582):0.000240921):0.000175351):0.000173475);
```
