## Supplemental File S1 for "Timescale and genetic linkage explain the variable impact of defense systems on horizontal gene transfer": GCF_001729805.1.strain_tree.nwk

```
((GCF_002952735.2:0.0160688,((GCF_000965835.1:0.00795276,(GCF_900077005.1:0.00723372,GCF_003289715.1:0.00659126):0.00182681):0.000869702,((GCF_011752745.1:0.00866367,GCF_003964805.1:0.0066437):0.0017621,(GCF_001742765.1:0.00715834,(GCF_001039365.2:0.00789364,(GCF_001043635.1:1e-06,GCF_001038925.1:1e-06):0.00726081):0.00157707):0.000753458):0.000666572):0.00876007):0.0119323,(GCF_001011955.1:0.0149612,((GCF_000805795.1:1e-06,GCA_001875645.1:1e-06):0.00813181,(((GCF_001472305.1:0.00010714,GCF_002184675.2:8.06629e-05):0.00658969,(GCF_000286655.1:0.00587598,GCF_013389415.1:0.0095892):0.00652249):0.00217343,(((GCF_011089905.1:9.59853e-05,GCF_000958425.1:4.02171e-05):0.0082324,(GCF_011118395.1:0.0063491,(GCF_002211685.1:4.01838e-05,GCF_002007805.1:1e-06):0.00659569):0.00279607):0.00135103,((GCF_003231255.1:0.00818268,GCF_011764465.1:0.0104531):0.0021235,((((GCF_014103425.1:1e-06,GCF_013733395.1:4.02187e-05):0.00738041,(GCF_002785615.1:1e-06,(GCF_002785665.1:1e-06,GCF_002785885.1:1e-06):1.3393e-05):0.0080203):0.00194108,((GCF_000534155.1:0.0100871,GCF_000493175.1:0.00714591):0.00190996,(GCF_001631745.1:0.0102176,((GCF_000692295.1:1e-06,(GCF_008120175.1:4.02108e-05,GCA_013750175.1:1.33929e-05):6.69814e-05):0.0100238,((GCF_003362915.1:7.81073e-05,GCF_014103105.1:0.000109618):0.00832105,(GCF_000957315.1:0.00271814,(GCF_014101255.1:5.38747e-05,GCF_000492895.1:2.64472e-05):0.00314329):0.00681783):0.00194207):0.00216076):0.00300269):0.000591949):0.000704023,(((GCF_000957765.1:0.00641309,GCF_014490845.1:0.00671854):0.00386675,(GCF_003970125.1:0.00732373,(GCF_000692335.1:0.00177393,GCF_001472995.1:0.00166761):0.00664282):0.00300187):0.00101084,((GCF_014524505.1:0.00937804,(GCF_001729805.1:0.00684698,GCF_013742615.1:0.00789751):0.0017615):0.000772181,((GCF_000467655.2:0.00442017,GCF_013403545.1:0.00414787):0.00449075,(GCF_009821575.1:0.00785494,(GCF_003427235.1:0.000108028,(GCF_001518455.1:0.000164472,(GCF_013708155.1:0.000120617,(GCF_013728935.1:1e-06,(GCF_902162925.1:1e-06,(GCF_902162895.1:1e-06,GCF_902166065.1:1e-06):1e-06):1.33848e-05):0.00021441):2.38888e-05):0.000364322):0.00753793):0.0019723):0.000722878):0.000797899):0.000792277):0.000559219):0.000726391):0.00107401):0.00196347):0.0074875):0.0119323);
```
