## Supplemental File S1 for "Timescale and genetic linkage explain the variable impact of defense systems on horizontal gene transfer": GCF_001792775.2.strain_tree.nwk

```
(((GCA_013285265.1:0.00178129,(GCF_012275775.1:1e-06,(GCA_007833755.1:1e-06,GCA_007833715.1:9.68092e-06):9.67161e-06):0.001329):0.000664252,((GCF_002366445.1:0.00025856,((GCF_002366395.1:0.000202702,(GCA_007833535.1:0.00092453,(GCF_002922555.1:1e-06,(GCF_002976255.1:9.68072e-06,GCF_002922675.1:9.68124e-06):1e-06):1e-06):9.7662e-05):0.000609859,(GCF_006381995.1:0.000420695,((GCF_006382015.1:4.84478e-05,GCA_007833515.1:0.000475113):1.40168e-05,(GCF_002767245.1:9.68078e-06,((GCF_002767605.1:9.68029e-06,(GCF_002766955.1:1e-06,(GCF_002767695.1:1e-06,(GCF_002768455.1:1e-06,GCF_002767365.1:1e-06):1e-06):1e-06):1e-06):9.68082e-06,(GCF_002366355.1:1e-06,((GCF_006382355.1:9.68066e-06,GCF_002768225.1:1.93621e-05):1e-06,(GCF_003185305.1:2.90442e-05,(GCF_002362325.1:1e-06,(GCF_002366365.1:1.93637e-05,GCF_002366375.1:9.68101e-06):1e-06):9.68111e-06):1e-06):1e-06):1e-06):1e-06):1.49891e-05):0.000108214):0.000205358):0.000618274):0.000871716,(GCF_006382505.1:0.000965054,((((GCF_002922565.1:9.67426e-06,GCF_006382295.1:9.67492e-06):9.67423e-06,((GCF_002922645.1:1e-06,GCF_006382145.1:9.6743e-06):1.9349e-05,(GCF_006382135.1:1e-06,GCF_006382545.1:9.67417e-06):9.67413e-06):1e-06):9.67443e-06,((GCF_002922635.1:2.90246e-05,GCF_006382195.1:2.90258e-05):1e-06,((GCF_006382235.1:1e-06,GCF_003185195.1:0.000615294):1e-06,((GCF_002767145.1:1e-06,GCF_006382415.1:9.67434e-06):1e-06,(GCF_006382455.1:1.93502e-05,(GCF_002922545.1:1e-06,GCF_002922705.1:1e-06):9.67429e-06):1e-06):1e-06):1e-06):1e-06):1e-06,(GCF_003627735.1:2.90191e-05,(GCF_014397325.1:1e-06,(((GCF_006382125.1:9.67411e-06,(GCF_002767925.1:1e-06,(GCF_001940385.1:1e-06,GCF_006406235.1:1e-06):1e-06):1e-06):1e-06,((GCF_002767495.1:9.67469e-06,(GCF_002767575.1:1e-06,GCF_002766945.1:1e-06):9.67469e-06):1e-06,((GCF_002767135.1:9.67413e-06,GCF_002767915.1:2.90813e-05):1e-06,(GCF_003185145.1:9.7402e-06,(GCF_002767885.1:1e-06,(GCF_002767355.1:1e-06,(GCF_002767445.1:1e-06,GCF_002767295.1:1e-06):1e-06):1e-06):1e-06):1e-06):1e-06):1e-06):1e-06,((GCF_002767125.1:9.67444e-06,(GCF_002768035.1:1.93495e-05,GCF_002768475.1:1.93497e-05):1e-06):1e-06,((GCF_002768205.1:9.6742e-06,GCF_004166645.1:1.93492e-05):1e-06,((GCF_002767375.1:1e-06,(GCF_002766935.1:9.67439e-06,(GCF_002767705.1:9.67435e-06,GCF_002767485.1:9.67461e-06):9.67433e-06):1e-06):9.67437e-06,(GCF_004166555.1:9.67394e-06,((GCF_004166865.1:1.93502e-05,(GCF_004166665.1:1e-06,(GCF_004166855.1:1e-06,GCF_004166755.1:1e-06):1e-06):1e-06):1e-06,(GCF_004166445.1:1e-06,(GCF_004166735.1:1e-06,(GCF_004166375.1:1e-06,(GCF_004166835.1:1e-06,GCF_004166685.1:1e-06):1e-06):1e-06):1e-06):1e-06):1e-06):9.67442e-06):1e-06):1e-06):1e-06):1e-06):1e-06):9.66936e-06):0.0010592):0.000601806):0.000443457):0.000189372,((GCF_001792775.2:0.000946389,GCF_014397405.1:0.001415):0.000496692,(GCF_014397225.1:0.00124284,(((GCF_004307335.1:0.00145423,(GCF_001623005.1:2.9017e-05,GCF_001622965.1:9.6871e-06):0.000776794):0.000340053,(((GCF_004166385.1:1e-06,(GCF_004166775.1:1e-06,GCF_004166785.1:1e-06):1e-06):1e-06,(GCF_006406245.1:9.67814e-06,(GCF_004166765.1:1e-06,(GCF_003383925.1:1e-06,(GCF_003383745.1:1e-06,GCF_003383845.1:1.93565e-05):1e-06):1e-06):9.67814e-06):9.67322e-06):0.000942037,(GCF_003185615.1:0.0013824,((GCF_006382555.1:0.000876624,(GCF_009184785.1:1e-06,(GCF_009184825.1:1e-06,GCF_009184805.1:1e-06):1e-06):0.00166447):0.000433356,(GCF_012275735.1:0.00155803,((GCA_007833735.1:0.000249135,GCA_007833695.1:0.000393245):0.00075815,(GCF_003185075.1:9.79716e-06,(GCF_003185535.1:1.93554e-05,GCF_003185175.1:1.93552e-05):1e-06):0.000752697):0.000646998):0.000246859):0.000165716):0.000439774):0.000771583):0.000126846,((((GCF_014397505.1:0.00109582,GCF_003337115.1:0.00124591):0.000283563,((GCF_004001305.1:0.0011352,GCF_002950775.1:0.00104712):0.000318481,(GCF_006382515.1:0.00123853,GCF_900636355.2:0.000740397):0.000336733):0.000109541):0.000198532,((GCF_002362305.1:0.00126098,(GCF_002366435.1:0.000354498,GCF_002976235.2:0.00036167):0.000774625):0.000375079,((GCF_014397555.1:0.00124323,GCF_004307355.1:0.00122343):0.000306457,((GCF_014490535.1:1e-06,GCF_014353035.1:1e-06):0.00138393,(GCF_014397355.1:0.00138607,GCF_000185885.1:0.00163138):0.00022503):0.000478192):6.43447e-05):0.0001141):6.20484e-05,((((GCF_004320075.1:0.00116555,GCF_004307375.1:0.00135994):0.000279053,(GCF_006383175.1:0.00107346,GCF_014397425.1:0.00100268):0.000296793):6.36028e-05,(((GCF_002847225.2:0.00155897,GCF_002847235.2:0.00103655):0.000667737,(GCF_006383085.1:0.00114586,(GCF_006382305.1:0.00122516,GCF_000189495.1:0.000977702):0.000242208):0.000208199):0.000196305,(((GCF_003383805.1:0.000288742,GCF_004794845.2:0.000711427):0.000696814,(GCF_003185385.1:0.00123443,GCF_004320065.1:0.00121615):0.000354129):0.000126037,((GCF_007050575.1:0.00121998,(GCF_002767765.1:0.000999838,GCF_003185325.1:0.000829216):0.000277251):0.000186128,((GCF_004166575.1:0.000855233,(GCF_004166535.1:2.902e-05,(GCF_004166435.1:1e-06,GCF_004166595.1:9.67401e-06):1e-06):0.00108154):0.000531736,(GCF_003383985.1:9.84907e-06,(GCF_003383635.1:1e-06,(GCF_003383655.1:1e-06,(GCF_004166875.1:1e-06,(GCF_003383685.1:1e-06,GCF_004166465.1:1e-06):1e-06):1e-06):1e-06):1e-06):0.00099695):0.00028252):0.000138549):0.000208449):0.000134368):0.000108608,((GCF_014397475.1:0.00137916,((GCF_001622945.1:0.00149058,GCF_006382215.1:0.000986865):0.00028027,(GCF_009183675.1:0.00138944,(GCF_014397465.1:0.000960522,GCF_014397515.1:0.000791477):0.000388283):0.000214247):0.000203704):0.000275937,(GCF_006382495.1:0.00102138,((GCF_004166695.1:0.00074819,((GCF_004166455.1:0.000162369,GCF_006382205.1:1.19249e-05):0.00103001,(GCF_004166335.1:9.68645e-05,GCF_004166345.1:9.6637e-06):0.000305683):0.000600333):0.000410904,(GCF_004166545.1:0.00099627,((GCF_002768045.1:0.000298345,(GCF_002767795.1:9.68179e-06,GCF_002768095.1:1e-06):0.000322505):0.000168206,((GCF_004166635.1:0.000859471,GCF_002768355.1:0.00137712):0.000165724,((GCF_002768155.1:0.000457233,(GCF_002767625.1:0.000875201,(GCF_002767055.1:0.000402754,(GCF_006382395.1:5.79152e-05,(GCF_002767815.1:1.93652e-05,(GCF_002767615.1:1e-06,GCF_002768345.1:1e-06):1e-06):1e-06):3.36836e-05):0.000192671):0.000231371):0.000260683,((GCF_002768275.1:0.000891913,GCF_002768435.1:0.000166961):0.000151297,((GCF_002767945.1:0.000213054,GCF_002768365.1:0.000252298):0.000213261,(GCF_002768105.1:1e-06,(GCF_002768215.1:1e-06,GCF_002767805.1:1e-06):1e-06):1e-06):6.34411e-05):0.000121249):0.000213083):0.000322169):0.000452771):0.000455688):0.000217601):0.000173781):0.000103999):0.000104828):0.00013164):0.000134838):7.6398e-05):0.000189372);
```
