## Supplemental File S1 for "Timescale and genetic linkage explain the variable impact of defense systems on horizontal gene transfer": GCF_001883995.1.strain_tree.nwk

```
(((GCF_002214725.1:9.15571e-06,GCF_001901905.1:9.0595e-06):0.00764034,(GCF_001831375.1:0.00168554,(GCA_000190515.1:1e-06,GCF_002146625.1:1e-06):0.00180171):0.00327588):0.000912992,(GCF_001913305.1:0.00867721,(((GCF_002021335.1:1e-06,(GCF_001913615.1:1e-06,GCF_001913325.1:1e-06):1e-06):0.00216603,(GCF_001566385.1:0.00147555,((GCF_900176985.1:0.000808124,(GCF_001982805.1:0.00114515,(GCF_001982815.1:0.0011405,(GCF_900176835.1:2.73716e-05,GCF_001982935.1:2.735e-05):0.000876241):0.000382675):0.000297549):0.000557805,((GCF_001901885.1:0.000884761,(GCF_003151095.1:9.18708e-06,GCF_003151055.1:1e-06):0.00164601):0.000765134,(((GCA_009884335.1:0.00112431,GCF_000290875.1:0.000699655):0.00056091,(GCF_002896915.1:0.00060595,GCF_002553235.1:0.00106287):0.000567561):0.000189021,((GCF_001913295.1:0.000928076,GCF_002290105.1:0.000805864):0.000563381,(GCF_002896395.1:0.000709916,((GCF_000291275.1:1.82514e-05,GCF_002530775.1:1.82391e-05):0.000892934,(GCF_002835635.1:0.000716491,(GCF_001913465.1:2.82291e-05,GCF_001901815.1:3.76837e-05):0.000399625):0.000575588):0.000345223):0.000368972):0.000229104):0.000364299):0.000410564):0.00048552):0.000859172):0.000938422,((GCF_013133865.1:0.000583224,GCF_007682155.1:0.00114999):0.000178874,(((GCF_001566445.1:0.000797821,(GCF_000290995.1:2.05819e-05,(GCF_000743865.1:9.34401e-06,GCF_009183785.1:7.47442e-05):1.86725e-05):5.98394e-05):6.21895e-05,(GCF_004365675.1:0.000976777,(GCF_001008575.1:2.74184e-05,(GCF_003812125.1:1e-06,(GCF_009799965.1:8.29172e-05,GCF_002530785.1:9.12323e-06):9.12006e-06):9.06996e-06):0.000831141):6.61604e-05):0.00063885,((GCF_002199805.1:3.31952e-06,GCF_002199755.1:9.12352e-06):5.7982e-06,((GCF_002199445.1:0.000146194,GCF_002199955.1:9.122e-06):1e-06,(GCF_002199815.1:1e-06,(GCF_002199405.1:1e-06,(GCF_002199205.1:1e-06,(GCF_002201685.1:1e-06,(GCF_002199525.1:1e-06,(GCF_002199165.1:1e-06,(GCF_002199365.1:1e-06,(GCF_002199695.1:1e-06,(GCF_002199425.1:1e-06,(GCF_002199225.1:1e-06,(GCF_002201645.1:1e-06,GCF_002199505.1:1e-06):1e-06):1e-06):1e-06):1e-06):1e-06):1e-06):1e-06):1e-06):1e-06):1e-06):1e-06):1e-06):0.00203138):0.000734918):0.0022366):0.00253305):0.000912992);
```
