## Supplemental File S1 for "Timescale and genetic linkage explain the variable impact of defense systems on horizontal gene transfer": GCF_001889325.1.strain_tree.nwk

```
((GCF_001889325.1:0.011362,GCF_001886775.1:0.00534518):0.00246461,((GCF_002104055.1:0.000826162,((GCF_011012985.1:1e-06,(GCF_902373725.1:1e-06,GCF_000155085.1:1e-06):1e-06):0.000502888,(GCF_001573775.1:2.42239e-05,(GCF_011017115.1:0.00031076,(GCF_000960235.1:0.00256744,(GCF_011021875.1:8.58176e-06,(GCF_011018035.1:1e-06,GCF_011018085.1:1e-06):1e-06):0.000123595):6.80904e-05):0.0003629):0.000317715):0.000707513):0.00544638,((GCA_003017265.1:8.58321e-06,GCF_003017225.1:1e-06):0.00676581,((GCF_001573755.1:1e-06,(GCF_002865785.1:1e-06,GCF_001573705.1:1e-06):1e-06):0.00564379,(GCF_011019675.1:0.00355407,((GCF_003017145.1:1e-06,GCF_003017195.1:1e-06):0.00486124,(GCF_011012325.1:1e-06,GCF_011013655.1:1e-06):0.00556229):0.00078451):0.0012398):0.0020209):0.00348228):0.00246461);
```
