## Supplemental File S1 for "Timescale and genetic linkage explain the variable impact of defense systems on horizontal gene transfer": GCF_002018575.1.strain_tree.nwk

```
((GCF_001401545.2:0.00686602,((GCF_002218245.1:0.00306427,(GCF_002218285.1:0.00426461,((GCA_002218265.1:0.00263573,(GCF_002759195.1:8.03628e-06,(GCF_002759175.1:3.22059e-05,(GCF_002759335.1:1e-06,GCF_000590235.1:1e-06):1e-06):1e-06):0.00264639):0.00089969,((GCF_002759275.1:8.07938e-06,(GCF_002759295.1:1e-06,GCF_002906675.1:1e-06):1e-06):0.000109335,(GCF_900234485.1:1e-06,(GCF_002759315.1:1e-06,(GCF_002759395.1:1e-06,GCF_900234525.1:1e-06):1e-06):1e-06):0.000148588):0.00248701):0.000347489):0.000516591):0.000355485,((((GCF_001610815.1:8.06351e-06,GCF_004329265.1:1e-06):9.69488e-05,(GCA_004329295.1:8.06079e-06,(GCF_001610795.1:1e-06,(GCF_004329275.1:1e-06,GCF_000175155.1:6.53149e-05):1e-06):2.41998e-05):4.8272e-05):0.00161135,((GCF_002837255.1:1e-06,GCF_002688625.1:1e-06):0.000968183,((GCF_002898475.1:1.61153e-05,GCF_002898415.1:8.07212e-06):0.000625833,(GCF_003957475.1:0.000854074,(GCF_002079965.1:2.41731e-05,GCF_001610915.1:1.61187e-05):0.00075742):0.000422142):0.000438938):0.00221406):0.000907997,(GCF_000788075.1:8.06038e-05,((GCF_000817715.3:0.000104805,(GCF_000764875.1:1e-06,(GCF_000786945.1:1.61121e-05,(GCF_000786915.1:1e-06,GCF_900234505.1:1e-06):1e-06):1e-06):4.83405e-05):8.059e-06,((GCF_000786925.1:4.02903e-05,(GCF_000827985.2:3.22222e-05,(GCF_002759415.1:8.08028e-06,(GCF_000786935.1:8.0561e-06,(GCF_003999505.1:1e-06,(GCF_004000475.1:1e-06,GCF_003999485.1:1e-06):1e-06):1e-06):1e-06):3.22219e-05):1e-06):1.61106e-05,(GCF_002759255.1:6.45769e-05,(GCF_900234475.1:4.94467e-05,(GCF_000775215.1:1e-06,(GCF_000775195.1:1e-06,((GCF_000969685.2:1e-06,GCF_002759355.1:1e-06):8.05494e-06,((GCF_900234465.1:2.41699e-05,GCF_900234415.1:1.61125e-05):1e-06,(GCF_000741885.1:8.05649e-06,(GCF_000775185.1:1e-06,(GCF_900234455.1:1e-06,(GCF_900234515.1:1e-06,GCF_002759235.1:1e-06):1e-06):1e-06):1e-06):1e-06):1e-06):1e-06):1e-06):1e-06):3.22244e-05):4.82191e-05):1e-06):5.64259e-05):0.003477):0.000549896):0.00129999):0.00988045,(GCA_002019075.1:0.00336759,(GCF_002019095.1:0.00351336,((GCF_002019335.1:0.00367922,GCF_008801575.1:0.0037778):0.00122187,(((GCF_002019155.1:0.00257096,((GCF_000723725.1:1e-06,(GCF_002564485.1:1e-06,GCF_002899435.1:8.04657e-06):2.41372e-05):0.00150994,(GCF_002019295.1:0.00272369,(GCF_002019375.1:1e-06,GCF_002019305.1:1e-06):0.00097565):0.000534532):0.00083093):0.00161232,((GCA_006228445.1:0.000123958,((GCA_006228545.1:0.000403173,(GCF_000285775.1:1e-06,GCF_006228425.1:1e-06):1e-06):1.60539e-05,(GCA_006228485.1:0.00143267,(GCA_006228505.1:8.0266e-06,(GCF_006228465.1:1e-06,GCF_006228525.1:1e-06):1e-06):4.01309e-05):1e-06):3.14423e-05):0.00305511,(GCF_000309925.1:0.00129156,(((GCF_001719145.1:1e-06,GCF_002288585.1:1.60683e-05):8.02935e-06,(GCF_000309905.1:1e-06,GCF_000454505.1:8.03415e-06):1e-06):0.00169497,((GCF_002224545.1:1.60641e-05,GCF_000454525.1:1e-06):2.40956e-05,((GCF_009671025.1:8.03512e-06,(GCF_002224525.1:0.000491839,GCF_002288565.1:1.60639e-05):1e-06):8.03193e-06,(GCF_012922295.1:1.60712e-05,(GCF_003064125.1:1e-06,GCF_002019255.1:1e-06):1e-06):2.41072e-05):1e-06):0.000270397):0.00246501):0.00228756):0.000469115):0.00127285,(((GCF_000807875.2:0.000122029,(GCF_000786995.1:1.60694e-05,GCF_000808655.2:1.60893e-05):0.00026444):0.00344083,(GCF_000495275.1:8.03908e-06,((GCF_008593565.1:1.61022e-05,(GCF_007559245.1:8.05387e-06,(GCF_007723825.1:1e-06,GCF_007724025.1:1e-06):8.05369e-06):1e-06):8.05075e-06,(GCF_001753585.1:8.10078e-06,((GCF_002163775.1:1.61018e-05,GCF_007724385.1:8.05688e-06):1e-06,(GCF_000488895.1:1.61012e-05,(GCF_003992815.1:1e-06,(GCF_001854145.2:1e-06,(GCF_000559125.1:1e-06,GCF_007567665.1:1e-06):1e-06):8.05016e-06):8.0503e-06):1e-06):8.05049e-06):1e-06):1e-06):0.00208786):0.00121169,((GCF_000263335.1:3.21089e-05,(GCF_002926255.1:1e-06,GCF_002920975.2:1e-06):1.62234e-05):0.00210925,(((GCF_002139955.1:0.000137119,((GCF_002139975.1:1e-06,GCF_002139995.1:8.05957e-06):4.0304e-05,(GCA_001494775.2:2.46148e-05,(GCF_000349225.1:1e-06,(GCF_000961455.1:1e-06,(GCF_000961475.1:1e-06,(GCF_000961495.1:1e-06,GCF_000961435.1:1e-06):1e-06):1e-06):1e-06):1e-06):1e-06):8.86881e-05):2.46934e-05,((GCA_002019265.1:7.27109e-05,GCA_003122665.1:8.06383e-05):1.61115e-05,(GCF_000825225.2:9.81996e-05,((GCF_002742455.1:9.70144e-06,(GCA_001488315.2:8.05651e-06,GCF_001956275.1:1e-06):3.86495e-05):3.22324e-05,((GCF_000950845.1:8.05914e-06,GCF_000950855.1:1e-06):4.03123e-05,(GCF_000825325.2:1e-06,GCF_000950875.1:1e-06):8.047e-06):9.71126e-06):3.86492e-05):1e-06):3.1693e-05):2.72057e-05,((GCF_000961235.1:1.61151e-05,(GCF_000961215.1:1e-06,GCF_000961255.1:1e-06):1e-06):2.41718e-05,((((GCF_003665475.1:1e-06,GCF_000348585.1:6.56866e-05):1e-06,(GCF_003665455.1:8.0571e-06,(GCF_000961175.1:1e-06,GCF_000961155.1:1e-06):8.05719e-06):1e-06):1e-06,(GCF_003122605.1:3.22442e-05,(GCF_000825185.2:8.1301e-06,(GCF_001922085.1:8.05983e-06,(GCF_003122565.1:1.61209e-05,(GCF_001922065.1:1e-06,(GCF_001922045.1:1e-06,GCF_001922105.1:1e-06):8.05973e-06):8.05975e-06):1e-06):1e-06):3.22313e-05):1e-06):1e-06,((GCF_001028285.3:8.05745e-06,(GCF_000961355.1:1e-06,GCF_000961335.1:1e-06):8.05723e-06):8.05762e-06,((GCF_000961315.1:8.05762e-06,GCF_000961295.1:8.05756e-06):1.6115e-05,(GCF_000816885.1:8.05691e-06,((GCF_000961395.1:1e-06,(GCF_000007165.1:1e-06,(GCF_000961195.1:1e-06,(GCF_000961415.1:1e-06,(GCF_000961275.1:1e-06,GCF_000961375.1:1e-06):1e-06):1e-06):1e-06):1e-06):1e-06,((GCF_001939985.1:8.06035e-06,(GCF_001939965.1:8.05976e-06,GCF_002952295.1:0.000315312):1e-06):1e-06,(GCA_003122575.1:1e-06,(GCF_003122545.1:1e-06,GCF_003122625.1:1e-06):1e-06):1e-06):1e-06):1e-06):1.61149e-05):1e-06):1e-06):1e-06):0.000126506):0.00243848):0.000746027):0.000596443):0.000166876):0.000439918):0.000450721):0.00988045);
```
