## Supplemental File S1 for "Timescale and genetic linkage explain the variable impact of defense systems on horizontal gene transfer": GCF_002023665.2.strain_tree.nwk

```
((GCF_009865695.1:0.00239864,((GCF_900157025.1:0.00133055,GCF_009865615.1:0.00112481):0.000646803,((GCF_000735205.1:0.00124125,(GCF_002995695.1:1e-06,(GCF_002995685.1:1e-06,GCF_002995725.1:1e-06):8.14375e-06):0.00245876):0.000706449,((GCA_003971175.1:0.00186065,(GCF_002023625.1:0.00108292,GCF_002023565.1:0.000671898):0.0012018):0.000456041,((GCF_900092085.1:1e-06,GCF_002022045.1:1e-06):0.00153969,(GCF_009865685.1:0.000193267,(GCF_002023195.1:1e-06,GCF_002022085.1:1e-06):9.21127e-05):0.00147702):0.000692014):0.00023965):0.00043209):0.0015494):0.00208359,(((GCF_014219685.1:1e-06,GCF_014219745.1:1e-06):1e-06,(GCF_014219815.1:1e-06,GCF_014220735.1:1e-06):1e-06):0.00429849,(GCF_002023695.1:0.00458362,(((GCF_000496035.1:8.08769e-06,GCF_000496055.1:4.07082e-05):0.00453597,(GCF_002023645.1:0.0032881,GCF_001703835.1:0.00417152):0.00113361):0.00104234,(((GCF_000689515.1:1e-06,(GCF_900156945.1:1.6289e-05,GCF_000689455.1:1e-06):1e-06):0.00377665,(GCF_009870135.1:0.00334335,(GCF_002951395.1:1e-06,GCF_002951455.1:1e-06):0.00331045):0.00098659):0.000810569,((GCF_009697265.1:0.00289102,GCF_009764235.1:0.00367028):0.000816263,(GCF_900092065.1:1e-06,(GCF_002023665.2:1e-06,(GCF_002310515.1:1e-06,(GCF_002310535.1:1e-06,GCF_000240095.2:1e-06):1e-06):1e-06):1e-06):0.00390426):0.000658306):0.000677619):0.000541463):0.00121858):0.00208359);
```
