## Supplemental File S1 for "Timescale and genetic linkage explain the variable impact of defense systems on horizontal gene transfer": GCF_002055535.1.strain_tree.nwk

```
((((GCF_900989715.1:0.023742,GCF_900990595.1:0.0221953):0.0084317,((GCF_900989825.1:0.0233812,(GCF_900989595.1:0.00188563,(GCF_900990805.1:5.59254e-05,GCF_900989745.1:0.000335057):0.00285417):0.0258264):0.00582658,((GCF_900994235.1:0.000111996,GCF_900995085.1:0.000112165):0.030129,(GCF_900994905.1:0.00786129,(GCF_900992105.1:0.000951308,GCF_900991425.1:1e-06):0.00786899):0.0218624):0.00440966):0.00338372):0.00385377,((GCF_900992765.1:0.0322496,GCF_900983695.1:0.0241542):0.0108097,((GCF_001267805.1:0.0192229,(GCF_900992835.1:0.00643634,(GCF_900986385.1:5.57381e-05,(GCF_900987565.1:1e-06,GCF_900986965.1:1e-06):1e-06):0.00333001):0.0300465):0.00661354,((GCF_900992285.1:0.0195404,GCF_900985055.1:0.0199797):0.00770493,((GCF_900996135.1:1e-06,GCF_900992525.1:0.00308224):0.0210505,((GCF_900983765.1:5.5817e-05,GCF_900983625.1:5.5858e-05):0.0470273,((GCF_900474745.1:0.0299654,(GCF_900459785.1:1e-06,((GCF_004154365.1:0.000278065,GCF_004154125.1:0.000112055):0.00457275,(((GCF_013315385.1:0.000446303,GCF_004153965.1:0.000167256):1e-06,(GCF_013315275.1:0.00027881,(GCF_900619625.1:1e-06,GCF_003591155.1:0.000111486):5.57366e-05):1e-06):1e-06,(GCF_009848245.1:1e-06,((GCF_004154085.1:0.000167248,GCF_004154405.1:5.57365e-05):1e-06,(GCF_004154205.1:0.000111487,(GCF_002557755.1:0.000167248,GCF_009906075.1:0.000167255):1e-06):1e-06):1e-06):1e-06):1e-06):0.000278812):0.0282044):0.00552482,(GCF_900990935.1:0.0130123,((GCF_900992805.1:0.000112069,GCF_900994135.1:5.56979e-05):0.00333444,(GCF_900984295.1:0.0157209,((GCF_900991055.1:0.000111843,(GCF_900991775.1:0.000279708,GCF_900983505.1:5.59153e-05):1e-06):0.000111939,(GCF_900475645.1:1e-06,((GCF_000630885.1:1e-06,(GCF_000630905.1:5.59286e-05,(((GCF_000629965.1:1e-06,GCF_000629645.1:5.59289e-05):0.00011187,(GCF_009847505.1:1e-06,GCF_009847125.1:5.59288e-05):0.00011187):1e-06,(GCF_000631625.1:5.59287e-05,((GCF_000630025.1:1e-06,GCF_000630745.1:5.59288e-05):5.59287e-05,(GCF_000631605.1:5.59288e-05,(GCF_900983875.1:0.00016783,(GCF_900994325.1:1e-06,(GCF_000631905.1:5.59287e-05,GCF_000630505.1:5.59287e-05):1e-06):5.59289e-05):1e-06):1e-06):5.59288e-05):1e-06):1e-06):1e-06):0.000672153,((GCF_900991035.1:1e-06,(GCF_900983725.1:5.59286e-05,((GCF_000772185.1:1e-06,GCF_900991015.1:1e-06):0.000167824,(GCF_002872275.1:0.00486378,(GCA_002268475.1:5.69254e-05,GCA_002268585.1:0.0036919):0.000912358):0.00147274):1e-06):1e-06):5.58883e-05,(GCF_009887425.1:1e-06,((GCF_000631805.1:1e-06,(GCF_000629925.1:0.00011187,GCF_009857345.1:5.59285e-05):1e-06):1e-06,(GCF_000631565.1:0.000111845,((GCF_000630425.1:0.00011187,(GCF_000630385.1:1e-06,(GCF_000631505.1:0.00011187,GCF_000628005.1:0.00011187):1e-06):1e-06):1e-06,((GCF_013315435.1:1e-06,(GCF_000631725.1:1e-06,GCF_013315225.1:1e-06):1e-06):1e-06,(GCF_013341175.1:0.000111845,(GCF_009906095.1:5.5916e-05,GCF_009906035.1:0.000167787):5.59158e-05):5.59167e-05):5.59158e-05):1e-06):5.59157e-05):1e-06):1e-06):0.000167731):5.5895e-05):5.58194e-05):0.0145974):0.00644069):0.00698144):0.0212616):0.0105474):0.0085844):0.0160285):0.00203044):0.00751761):0.00546432):0.00245638,(((GCF_900991315.1:0.000166893,GCF_900995755.1:0.000225399):0.0322046,(GCF_900991435.1:0.00107159,(GCF_900987545.1:1e-06,GCF_900987175.1:1e-06):0.00100164):0.0280217):0.00803565,((((GCF_004124135.1:0.0371817,(GCF_900986795.1:0.0148726,GCF_900985955.1:0.0161442):0.0143098):0.00585839,((GCF_900992075.1:0.0196204,GCF_900983705.1:0.0180357):0.0168103,(GCF_900990655.1:0.0248616,((GCF_900984345.1:0.015294,GCF_900984845.1:0.0120926):0.0131619,(GCF_900474975.1:0.0157807,((GCF_900474895.1:0.018102,(GCF_900985605.1:0.0214726,(GCF_900989885.1:0.000110997,(GCF_900983105.1:5.58036e-05,(GCF_900989475.1:1e-06,GCF_900986105.1:5.61062e-05):5.58037e-05):5.64564e-05):0.0204263):0.00546205):0.00535232,(GCF_900995935.1:0.0198224,(GCF_900986295.1:5.78762e-05,((GCF_900987255.1:1e-06,GCF_900987305.1:1e-06):1e-06,((GCF_900988265.1:1e-06,GCF_900987705.1:1e-06):1e-06,(GCF_900983335.1:1e-06,(GCF_900983405.1:1e-06,GCF_900992115.1:1e-06):5.59747e-05):0.000223974):1e-06):1e-06):0.0124027):0.00823218):0.00620246):0.00897204):0.00339109):0.0126556):0.00645719):0.00243045,((((GCF_900474845.1:0.00174383,GCF_900992435.1:0.00152789):0.0460499,(GCF_900990405.1:0.0234642,(GCF_900990455.1:0.034697,(GCF_900983255.1:5.72132e-05,GCF_900995555.1:0.00028899):0.0330057):0.00403332):0.00455235):0.00531246,(GCF_900989845.1:0.0303354,((GCF_900991195.1:0.0351431,GCF_900990435.1:0.0354457):0.00374465,(GCF_900982695.1:0.0227824,((GCF_900989335.1:0.0105366,(GCF_900993465.1:1e-06,GCF_900988155.1:1e-06):0.020568):0.00951517,((GCF_900982995.1:0.00472361,(GCF_900995095.1:5.57431e-05,GCF_900990555.1:0.0024842):0.00513256):0.017558,(GCF_900985465.1:0.0129227,(GCF_900990065.1:1.82655e-05,GCF_900990705.1:0.000650748):0.0206629):0.0142556):0.00205997):0.00593444):0.00528007):0.0038709):0.00328138):0.00157089,(((GCF_900989005.1:0.0362713,GCF_900982745.1:0.0313541):0.00429738,((GCF_900989165.1:0.000111626,(GCF_900986145.1:0.000111613,(GCF_900983025.1:1e-06,(GCF_900990475.1:0.00424361,GCF_900985515.1:0.000111604):1e-06):1e-06):5.58015e-05):0.0117374,(GCF_900985735.1:0.00485824,(GCF_900985935.1:0.000405023,(GCF_900990365.1:0.000115895,(GCF_900989095.1:1e-06,(GCF_900982865.1:1.17024e-05,GCF_900988995.1:0.00203852):4.41979e-05):1e-06):1e-06):0.00363899):0.00715084):0.0188715):0.00443892,((GCF_900996085.1:0.0289434,(GCF_900984895.1:0.0202811,(GCF_900986625.1:0.0015026,GCF_900988525.1:0.00234215):0.0136963):0.014133):0.0114061,((GCF_900986155.1:0.0233523,(GCA_900985985.1:0.000111207,GCF_900989975.1:0.000111124):0.0303359):0.00939657,((GCF_900985795.1:0.0201599,((GCF_900985585.1:0.00251142,GCF_900989215.1:0.00938001):0.0110977,(GCF_005161125.1:0.0137242,(GCF_900987575.1:0.010494,GCF_900991855.1:0.00776536):0.00907393):0.00609146):0.00563842):0.0183188,((GCF_900985995.1:0.0232547,((GCF_900991815.1:0.0341105,(GCF_000648895.1:0.0142985,(GCF_900995325.1:0.000801047,GCF_900996015.1:1e-06):0.00420275):0.0103385):0.0190819,(GCF_900991805.1:0.0259859,((GCF_004124015.1:0.0216577,(GCF_900990105.1:1e-06,GCF_900990275.1:0.000167441):0.00690633):0.00477359,((GCF_900988105.1:5.57319e-05,GCF_900986535.1:1e-06):1e-06,(GCF_900993155.1:1e-06,(GCF_005165045.1:1e-06,GCF_900993175.1:1e-06):1e-06):5.57313e-05):0.00715909):0.00952221):0.00975027):0.00377644):0.00503609,((GCF_009832845.1:0.00595554,(GCF_900994675.1:0.018085,GCF_900987975.1:0.0124863):0.00668235):0.011206,((GCF_000993765.1:1e-06,GCF_002055535.1:1e-06):0.000672109,(GCF_013315455.1:0.000447575,(GCF_900476015.1:5.58666e-05,(((GCF_005164585.1:1e-06,(GCF_006364945.1:1e-06,(GCF_900619585.1:1e-06,GCF_001021955.1:1e-06):1e-06):1e-06):5.58704e-05,(GCF_009789515.1:1e-06,((GCF_000349925.2:5.58705e-05,GCF_900985005.1:5.58704e-05):1e-06,((GCF_009847375.1:0.00016765,((GCF_009905935.1:5.58703e-05,GCF_000631405.1:5.58702e-05):1e-06,(GCF_000628725.1:1e-06,GCF_000628325.1:1e-06):1e-06):5.58707e-05):1e-06,((GCF_900993365.1:5.58704e-05,GCF_900619605.1:1e-06):0.000111754,(GCF_900991585.1:1e-06,(GCF_001547835.1:1e-06,GCF_006740645.1:5.58703e-05):0.000391365):0.000111753):1e-06):1e-06):1e-06):1e-06):1e-06,((GCF_000628425.1:1.23452e-05,GCA_002268525.1:0.0076457):4.35209e-05,(((GCF_009847775.1:0.000111754,GCF_900608505.1:5.58704e-05):1e-06,((GCF_900993995.1:1e-06,(GCF_900984635.1:1e-06,GCF_009847385.1:1e-06):1e-06):1e-06,((GCF_000628745.1:0.00016765,GCF_009847785.1:5.58705e-05):1e-06,(GCF_000628805.1:0.000111754,(GCF_005472315.1:5.58706e-05,GCF_005472265.1:1e-06):0.000111754):1e-06):1e-06):1e-06):1e-06,(GCF_005472395.1:0.000170481,((GCF_002115435.1:0.000111754,(GCF_009847555.1:1e-06,GCF_009847815.1:1e-06):0.000167652):1e-06,(GCF_000628145.1:5.58706e-05,((GCF_000628245.1:1e-06,GCF_000628205.1:1e-06):1e-06,((GCF_900993315.1:5.58704e-05,(GCF_000629685.1:0.000223558,GCF_900231885.1:1e-06):5.58706e-05):1e-06,((GCF_001559175.2:5.58707e-05,(GCF_009848085.1:1e-06,GCF_008122055.1:1e-06):5.58694e-05):1e-06,(GCF_013327895.1:5.58706e-05,((GCF_000630765.1:1e-06,GCF_000628625.1:1e-06):5.58704e-05,(GCF_009848175.1:1e-06,GCF_009847735.1:5.58706e-05):0.000111754):1e-06):1e-06):1e-06):1e-06):1e-06):1e-06):1e-06):5.58704e-05):1e-06):5.58394e-05):0.00700626):0.00022365):5.56069e-05):0.0114379):0.0229846):0.0049375):0.000941135):0.00303345):0.00220696):0.00195347):0.00110211):0.00110299,((((GCF_900989455.1:0.0290507,GCF_900983535.1:0.0508347):0.00449344,(GCF_900989555.1:0.03525,(GCF_900992245.1:0.0252696,(GCF_900989675.1:0.00098156,GCF_900986225.1:0.00132767):0.023475):0.00747779):0.00511502):0.00245409,(((GCF_900983175.1:0.0295364,GCF_900990155.1:0.0239025):0.00569875,(GCF_900995705.1:0.0391482,(GCF_900988465.1:0.00100643,(GCF_005160925.1:5.59551e-05,GCF_900983185.1:1e-06):0.000115144):0.0356644):0.00337174):0.00909125,((GCF_900989915.1:0.0249528,GCF_900989735.1:0.0224302):0.00842736,((GCF_900475865.1:0.0164517,GCF_900992055.1:0.00925077):0.0214377,((GCF_900985685.1:0.0348036,GCF_900989985.1:0.0386067):0.00776051,(GCF_900989525.1:0.0289787,(GCF_900984955.1:0.0135264,(((GCF_900992065.1:0.000704425,GCF_900995415.1:0.00477685):0.00859017,(GCF_900991625.1:0.00401552,((GCF_900982835.1:0.000329864,GCF_900989995.1:0.000285299):0.0123067,(GCF_900990735.1:1e-06,(GCF_900982855.1:0.0017421,GCF_900985455.1:0.000955223):0.000443587):1e-06):0.0100237):0.00170687):0.00279788,((GCF_900989665.1:0.00247404,(GCF_900986205.1:0.00144218,GCF_900984795.1:0.000515825):0.000146875):0.00317018,(GCF_900984365.1:0.0161322,(GCF_900991085.1:0.00397092,(GCF_900991845.1:5.55948e-05,(GCF_900991295.1:5.55955e-05,(GCF_005164305.1:1e-06,GCF_900991745.1:1e-06):1e-06):1e-06):0.00972548):0.000657314):0.000251022):0.00539122):0.0057357):0.0214539):0.0039803):0.0013087):0.00308727):0.00191238):0.00341346):0.00228689,(((GCF_900459795.1:0.00667649,((GCF_900987815.1:1e-06,GCF_900988325.1:1e-06):1e-06,(GCF_900992665.1:0.00234882,GCF_900994075.1:5.78487e-05):0.000405181):0.0178984):0.0275573,((GCF_900990915.1:0.0238819,GCF_900992915.1:0.0202876):0.0106902,(GCF_900987035.1:0.000111829,(GCF_900986615.1:1e-06,(GCF_900993045.1:1e-06,GCF_900987355.1:1e-06):1e-06):5.5686e-05):0.0312842):0.00381497):0.00458026,(((GCF_900991665.1:0.00251785,(GCF_900993445.1:1e-06,(GCF_900987675.1:1e-06,GCF_900988815.1:1e-06):1e-06):0.00242076):0.0250091,((GCF_900983985.1:0.000778425,(GCF_900996065.1:5.59786e-05,(GCF_900992535.1:0.00500819,GCF_900986745.1:1e-06):0.000111891):0.00073738):0.0299851,((GCF_900475085.1:0.000447794,GCF_900984935.1:0.00044759):0.0267277,(GCF_900106425.1:0.0239979,(GCF_900990195.1:0.00825651,(((GCF_900988455.1:1e-06,GCF_900987715.1:1e-06):1e-06,(GCF_900993065.1:1e-06,(GCF_900988635.1:1e-06,(GCF_900993355.1:1e-06,(GCF_900984585.1:1e-06,GCF_900987895.1:1e-06):1e-06):1e-06):1e-06):5.57801e-05):0.0138309,(GCF_901482645.1:0.000558861,(GCF_011380015.1:5.58089e-05,(GCF_011327415.1:1e-06,(GCF_009905855.1:1e-06,(GCF_011319335.1:1e-06,(GCF_900459925.1:1e-06,(GCF_011327365.1:1e-06,GCF_011327435.1:1e-06):1e-06):1e-06):1e-06):1e-06):1e-06):0.00281299):0.000904627):0.00733528):0.0166325):0.0070641):0.00469374):0.00536993):0.0100832,((GCF_900990465.1:0.0284626,GCF_900992205.1:0.0295297):0.00520246,((GCF_900992845.1:1e-06,(GCF_900993275.1:1e-06,(GCF_900987165.1:1e-06,GCF_900987125.1:1e-06):1e-06):1e-06):0.0385732,(((((GCF_900995715.1:9.18523e-05,(GCF_900991275.1:1e-06,GCF_900992375.1:1e-06):0.000637332):0.0345521,((GCF_900987435.1:1e-06,GCF_900995125.1:5.58446e-05):0.0073222,(GCF_900983265.1:0.00075178,(GCF_900992095.1:0.0118691,(GCF_005222545.1:0.00756133,GCF_004122715.1:0.000222662):0.0136159):0.00947329):0.00814065):0.0280215):0.00805757,(GCF_900475135.1:0.00222264,((GCF_001635935.1:1e-06,GCF_001039695.1:0.000167724):5.46049e-05,(GCF_002355815.1:0.000167746,(((GCF_900985305.1:5.59001e-05,GCF_001642205.1:0.000279628):1e-06,(GCF_001642215.1:5.59002e-05,GCF_900475955.1:1e-06):5.59007e-05):1e-06,((GCF_000648855.1:5.59001e-05,GCF_900106415.1:0.000111814):1e-06,(GCF_014192175.1:1e-06,(GCF_900984555.1:1e-06,GCF_900984175.1:1e-06):1e-06):1e-06):1e-06):1e-06):0.00095365):0.0033889):0.0369713):0.00389057,((GCF_900984815.1:0.0440483,((GCF_900984395.1:5.56756e-05,GCF_001638655.1:0.000222778):1e-06,(GCF_003352145.1:1e-06,(GCF_900984085.1:1e-06,(GCF_900984155.1:1e-06,(GCF_900983955.1:1e-06,GCF_900985265.1:1e-06):1e-06):1e-06):1e-06):5.56716e-05):0.0459538):0.00490018,((GCF_900460015.1:0.0289523,((GCF_900993205.1:0.000390096,GCF_013328095.1:0.000113268):0.0077289,(GCA_900984755.1:5.58333e-05,(GCF_014218015.1:1e-06,(GCF_900993695.1:0.000167538,GCF_900984855.1:0.000111679):1e-06):1e-06):0.000802403):0.0376367):0.0101744,(((GCF_009857415.1:0.000167942,GCF_900984665.1:0.000111881):0.000223895,((GCF_900984965.1:0.000111881,(GCF_009795965.1:1e-06,GCF_009905885.1:0.000111885):5.59339e-05):1e-06,(GCF_900619595.1:1e-06,(GCF_003814385.1:1e-06,GCF_003640605.1:1e-06):0.000111878):0.00016784):0.00039224):0.0431213,((GCF_001369215.1:0.0002423,GCF_001369295.1:5.90214e-05):0.0348744,((GCF_900475105.1:0.0249962,(GCF_001014305.1:0.000167154,GCF_900994355.1:0.000335014):0.0278527):0.00685808,((GCF_900474995.1:0.000502538,(GCF_900474955.1:1e-06,GCF_900474645.1:5.57977e-05):1e-06):0.0344159,(GCF_900461655.1:0.00178529,(GCF_900984105.1:0.000222756,(GCF_900475765.1:0.000222758,(GCF_900106475.1:0.000278484,GCF_009847355.1:0.000111354):0.000111354):1e-06):0.00215322):0.0338505):0.00338967):0.00411538):0.0150586):0.00978423):0.00549948):0.00411164):0.00369683,(((GCF_900987525.1:0.00105499,GCF_900990835.1:0.00079331):0.028418,(GCF_900995635.1:0.00016698,(GCF_900986255.1:1e-06,GCF_900987155.1:1e-06):0.000503233):0.0368037):0.00662673,((((GCF_004135875.1:0.0235302,GCF_000013505.1:0.0232235):0.0207653,(GCF_013315575.1:0.0271403,(GCF_900995675.1:0.0220699,GCF_900991685.1:0.0162583):0.00683443):0.0199739):0.00430014,(GCF_900985075.1:0.0253398,(GCF_001638725.1:0.00877228,(GCF_900988575.1:0.00792609,(GCF_900989315.1:0.000111648,(GCF_900985395.1:0.000167456,GCF_900989395.1:0.000167484):5.5823e-05):0.0016354):0.00816822):0.0156541):0.0194239):0.00347237,((GCF_900991135.1:0.0439887,((GCF_900985185.1:1e-06,GCF_900993545.1:0.0002793):0.0338983,((GCF_900983285.1:0.000726784,(GCF_900991375.1:0.00072743,GCF_900991095.1:0.000559192):5.59202e-05):0.00113549,(GCF_900983275.1:0.000279268,(GCF_900993455.1:0.000167585,(GCF_900993825.1:1e-06,GCF_900993895.1:5.58483e-05):0.000167587):0.000167738):0.00246829):0.0406367):0.00674245):0.00603853,((GCF_013328105.1:0.0338642,(GCF_009847195.1:0.0339228,GCF_900983945.1:0.0366542):0.00648561):0.00877084,((GCF_001019675.1:0.00016748,GCF_900994045.1:1e-06):0.0374457,((((GCF_900474825.1:0.000520751,(GCF_900994265.1:1e-06,(GCF_900995485.1:0.00199223,(GCF_900990825.1:1e-06,GCF_900996105.1:1e-06):1e-06):0.000115701):0.000464496):0.0379674,(GCF_900987475.1:0.0179306,((GCF_900987725.1:1e-06,GCF_900988235.1:1e-06):0.00016963,(GCF_900993105.1:1e-06,GCF_900986725.1:0.000115137):0.00012849):0.0188457):0.0102687):0.00810683,((GCF_900986885.1:0.000115546,(GCF_900991975.1:1e-06,((GCF_900992645.1:0.00040689,GCF_900987045.1:5.76903e-05):1e-06,(GCF_900995205.1:5.77663e-05,(GCF_900995295.1:1e-06,GCF_900994965.1:1e-06):1e-06):0.000231146):0.00011482):1e-06):0.0261116,(((GCF_001638505.1:1e-06,GCF_001638485.1:1e-06):0.0111697,(GCF_900995785.1:1e-06,GCF_900995735.1:0.000115365):0.00338635):0.0130407,((GCF_900983015.1:0.00881796,(GCF_900985655.1:5.7837e-05,GCF_900989195.1:5.77903e-05):0.0113604):0.0025617,(GCF_003203475.1:0.00221892,(GCF_900988485.1:0.000115454,(GCF_900994575.1:5.77048e-05,(GCF_900984315.1:5.77045e-05,(GCF_900994875.1:1e-06,GCF_900984055.1:1e-06):1e-06):5.77048e-05):5.77028e-05):0.00357347):0.0065368):0.0120017):0.00878599):0.00694921):0.00480882,((GCF_900983305.1:0.0420016,(GCF_900987015.1:0.0322758,(GCF_900990575.1:0.00525521,(GCF_900993595.1:0.000173677,GCF_900983975.1:0.000173641):0.00682791):0.028303):0.00771792):0.00500784,((GCF_900984245.1:0.0344129,((GCF_005163385.1:1e-06,GCF_900991395.1:1e-06):0.027785,(GCF_900995615.1:0.0250898,(GCF_900993055.1:5.59586e-05,(GCF_900987385.1:1e-06,GCF_900988595.1:1e-06):1e-06):0.0143307):0.0203919):0.00792993):0.00411585,((GCF_900995905.1:0.0237869,(GCF_900983755.1:0.000290102,((GCF_900994365.1:5.5859e-05,(GCF_009906655.1:0.000223575,(GCF_000628345.1:1e-06,(GCF_000630545.1:0.000111731,GCF_003698205.1:0.000111735):1e-06):5.5859e-05):1e-06):1e-06,(GCF_002114055.1:0.0085648,((GCF_000631065.1:1e-06,(GCF_000631045.1:1e-06,(GCF_009847185.1:5.58591e-05,GCF_003609955.1:5.5859e-05):1e-06):1e-06):5.58298e-05,((GCF_000628825.1:1e-06,GCF_003812725.1:1e-06):1e-06,(GCF_000628885.1:0.000111731,GCF_009847905.1:0.000111731):1e-06):1e-06):1e-06):0.000111672):0.000157045):0.0408587):0.00567691,((GCF_900993605.1:5.77547e-05,GCF_900995245.1:1e-06):0.0306022,((GCF_900994935.1:0.0278018,((GCF_900994655.1:1e-06,GCF_900986925.1:1e-06):0.0191113,(GCF_001638525.1:0.0093569,(GCF_900986685.1:0.0104023,((GCF_900993655.1:1e-06,GCF_900993875.1:5.60184e-05):0.000448576,(GCF_900995795.1:0.000336288,(GCF_900991595.1:1e-06,(GCF_900992495.1:1e-06,GCF_900992135.1:1e-06):1e-06):1e-06):5.60343e-05):0.00977629):0.00266414):0.0204432):0.00772192):0.00492602,(((GCF_900993125.1:1e-06,GCF_900985315.1:0.000391847):0.0379744,(GCF_900995225.1:0.019536,((GCF_900995135.1:1e-06,GCF_900992165.1:1e-06):5.59634e-05,(GCF_900984035.1:1e-06,(GCF_900983855.1:1e-06,GCF_900985365.1:1e-06):1e-06):1e-06):0.00570925):0.00857553):0.00899991,(((GCF_900984225.1:0.000144025,GCA_900636425.1:0.00134696):0.0298476,(GCF_900994495.1:0.0188571,(GCF_005162725.1:5.59383e-05,((GCF_900988335.1:1e-06,GCF_900988405.1:1e-06):1e-06,(GCF_900987275.1:1e-06,(GCF_900987595.1:1e-06,GCF_900988345.1:1e-06):1e-06):1e-06):1e-06):0.028469):0.0045004):0.00453688,(((GCF_900991145.1:0.0119484,GCF_900475035.1:0.0223967):0.00579768,((GCF_900991915.1:5.77051e-05,GCF_900995445.1:5.77156e-05):0.0016787,(GCF_900993675.1:0.000230974,GCF_900991935.1:0.000229277):0.000636304):0.027019):0.00257444,((GCF_900988735.1:0.000398871,(GCF_001638405.1:0.000286235,(GCF_900984385.1:0.000173061,GCF_900994715.1:0.00011536):0.000173073):0.000463999):0.0324596,((GCF_900984865.1:0.00646281,GCF_900992295.1:0.010727):0.00832868,(GCF_900995585.1:0.000167893,(GCF_900994105.1:0.000111879,(GCF_001267845.1:5.59335e-05,(GCF_900993075.1:1e-06,GCF_900987005.1:1e-06):1e-06):1e-06):0.000111913):0.0143975):0.00844436):0.00299675):0.00177992):0.00266111):0.00422059):0.00564244):0.002409):0.00567059):0.00319038):0.00386063):0.00443995):0.00299669):0.00317187):0.00160696):0.00358365):0.00123338):0.00323212):0.00369913):0.00201296):0.00157699):0.00306382):0.00117383):0.00124769):0.00245638);
```
