## Supplemental File S1 for "Timescale and genetic linkage explain the variable impact of defense systems on horizontal gene transfer": GCF_002075345.1.strain_tree.nwk

```
(GCF_900446875.1:0.010591,(((GCF_002918575.1:0.000137766,((GCF_002919485.1:1e-06,GCF_002919425.1:1e-06):1e-06,(GCF_002918455.1:1e-06,(GCF_002918465.1:1e-06,(GCF_002919455.1:1e-06,GCF_002918495.1:1e-06):1e-06):1e-06):1e-06):0.000224415):0.00299302,((GCF_000786265.1:0.00247658,(GCF_013615435.1:3.66073e-05,GCF_013786345.1:8.59076e-06):0.00363353):0.000745987,(GCF_009648935.1:0.00281718,(GCA_006788685.1:1e-06,(GCA_006788825.1:1e-06,(GCA_006788835.1:1e-06,GCA_006788865.1:1e-06):1e-06):1e-06):0.00307746):0.000735511):0.000885403):0.00130237,(GCF_000398845.1:0.00491983,((GCF_013747755.1:0.00405453,((GCF_000972645.1:0.00341122,GCF_001022685.1:0.00349526):0.00098512,(GCF_013784065.1:0.00370819,(GCF_002075345.1:0.000888541,(GCF_002289385.1:1e-06,GCF_012524235.2:1e-06):0.000966112):0.00249975):0.000844113):0.000564833):0.000501511,((GCF_900449345.1:0.00389182,GCF_013814485.1:0.00378818):0.000833999,((GCF_004331445.1:0.00331374,(GCF_002850715.1:0.00333645,(GCF_009721345.1:0.00019191,(GCF_002923765.1:1e-06,GCF_004331545.1:9.04168e-06):0.000133814):0.00287253):0.000847079):0.000690513,(GCF_009721615.1:0.0040194,((GCF_000786275.1:0.0030068,GCF_012952645.1:0.00333337):0.00110128,(GCF_013458095.1:0.00383322,((GCF_003114935.2:0.00340182,((GCF_013797615.1:1e-06,GCF_013797345.1:9.03813e-06):0.00330995,(GCF_000398865.1:9.0373e-06,GCF_002208845.2:9.0373e-06):0.00263497):0.000857919):0.00055179,(GCF_013781945.1:0.00311417,(GCA_006788725.1:1e-06,(GCA_006788735.1:1e-06,(GCA_006788755.1:1e-06,(GCA_006788745.1:1e-06,GCA_006788775.1:1e-06):1e-06):1e-06):1e-06):0.0033145):0.000752427):0.000470644):0.000437389):0.000376373):0.000538825):0.0004078):0.00048206):0.00074846):0.000585213):0.010591);
```
