## Supplemental File S1 for "Timescale and genetic linkage explain the variable impact of defense systems on horizontal gene transfer": GCF_002088015.1.strain_tree.nwk

```
(((GCF_008868575.1:0.00698853,GCF_008079315.1:0.00883532):0.00545543,(GCF_001567095.1:0.0122685,(((GCF_001541385.1:0.00846342,GCF_013487905.1:0.0154449):0.00428723,((GCF_000162255.1:0.0010835,GCF_002863485.1:0.00390059):0.00229904,(GCF_000177575.1:0.00210842,((GCF_011029265.1:0.000658043,(GCF_003795065.1:0.0016926,GCF_001541535.1:0.000314983):0.000200428):0.00315688,((GCF_000160515.1:3.10874e-05,GCF_001541405.1:0.000219262):0.000303736,(GCF_002863505.1:0.000566643,(GCF_004361375.1:1.55879e-05,GCF_004361575.1:1e-06):0.000700807):0.000812196):0.00265511):0.000952261):0.000852272):0.00140465):0.0107487,(GCF_003971565.1:0.000882208,((GCF_000176975.2:0.00301072,(GCF_002861765.1:0.000226517,GCF_001541515.1:0.000335246):0.000210504):0.00023013,(GCF_004681235.1:0.000585623,(GCF_002861775.1:0.000124318,((GCF_004361455.1:1.5574e-05,(GCF_004361315.1:1e-06,GCF_004361245.1:1e-06):1e-06):0.000327829,((GCF_004361385.1:1e-06,GCF_004361195.1:1.60395e-05):0.000160682,(((GCF_004361175.1:1e-06,GCF_004361115.1:1.55739e-05):7.78842e-05,(GCF_004361095.1:0.000187554,GCF_004361635.1:0.000109311):1.55747e-05):1e-06,(GCF_000301135.1:4.81791e-05,(GCF_004361295.1:1.55739e-05,(GCF_004361125.1:1e-06,GCF_004361265.1:1e-06):1e-06):3.06574e-05):1e-06):1.53967e-05):1.53031e-05):0.00053119):0.000368112):0.000262408):0.000516631):0.00419364):0.0134129):0.00260965):0.00273746,(GCF_013456995.1:0.0141127,((GCF_009857395.1:0.00538606,(GCF_007713895.1:0.00700329,(GCF_002861805.1:0.00491498,(GCF_000091765.1:0.0147387,((GCF_008694985.1:1e-06,GCF_008694975.1:1e-06):0.00144503,(GCF_002863245.1:0.00161518,(GCF_001700475.1:1e-06,GCF_002861815.1:1e-06):0.00677069):0.00620712):0.00571696):0.00115856):0.00628877):0.00539148):0.00276547,((GCF_004334905.1:0.0087967,GCF_009933525.1:0.00729174):0.00164884,(((GCF_001434005.1:1e-06,(GCF_008694755.1:1e-06,GCF_002088015.1:1e-06):1e-06):0.0168758,(((GCF_002218925.1:0.00355046,GCF_002218765.1:0.00284972):0.000490506,(GCF_002218805.1:0.000643953,GCF_002218695.1:0.00467896):0.00135205):0.00311819,(GCF_002218855.1:0.0017395,(GCF_002218615.1:0.0036642,(GCF_002218845.1:1e-06,(GCF_002218815.1:1e-06,GCF_002218685.1:1e-06):1e-06):0.000818382):0.0007942):0.00659307):0.00754643):0.00373684,(GCF_012843585.1:0.00816527,(GCF_009769205.1:0.0170247,((GCF_002218735.1:0.0140165,(GCF_002218645.1:1e-06,(GCF_002218655.1:1e-06,GCF_002218565.1:1e-06):1.55533e-05):0.00715834):0.00241548,((GCF_002553775.1:0.00153409,(GCF_002218965.1:1e-06,GCF_002218945.1:1e-06):0.00472696):0.00324291,((GCF_002218975.1:1e-06,(GCF_002219005.1:1e-06,GCF_002553785.1:1e-06):1e-06):1e-06,(GCF_002219015.1:1e-06,(GCF_002219055.1:1e-06,(GCF_002219085.1:1e-06,GCF_002219045.1:1e-06):1e-06):1e-06):1.55506e-05):0.0106415):0.00613944):0.00290448):0.00221556):0.0047793):0.00492591):0.0102071):0.00338013):0.00273746);
```
