## Supplemental File S1 for "Timescale and genetic linkage explain the variable impact of defense systems on horizontal gene transfer": GCF_002155265.1.strain_tree.nwk

```
(((GCF_000265545.3:4.21535e-05,GCF_001889145.1:0.000107358):0.00323679,(((GCF_001867025.1:7.18022e-06,(GCF_001867005.1:1e-06,GCF_000259155.4:1e-06):1e-06):1.42445e-05,((GCF_001867045.1:7.12316e-06,(GCF_001867085.1:7.12318e-06,GCF_001867105.1:1e-06):7.12319e-06):1e-06,((GCF_001867065.1:1e-06,GCF_001867165.1:1e-06):7.12318e-06,(GCF_001867145.1:1e-06,(GCF_001867125.1:1e-06,GCF_001866985.1:1e-06):1e-06):1e-06):1e-06):1e-06):0.000636827,((GCF_000263755.5:1e-06,GCF_000227605.3:1e-06):0.000232894,((GCF_001186445.1:0.000328048,(GCF_901482545.1:2.13582e-05,GCF_000729725.1:1.42384e-05):1.4581e-05):0.000142622,((GCF_009762695.1:2.84941e-05,((GCF_001922265.1:0.00119642,GCF_001922285.1:1e-06):0.000177801,(GCF_001969085.2:1e-06,(GCF_001969165.3:1e-06,GCF_000248375.2:1e-06):1e-06):1.42307e-05):9.96177e-05):1e-06,(GCA_000233735.1:0.00010336,(GCF_001579825.2:3.56109e-05,(GCF_001579925.1:0.000142891,(GCF_001969145.1:2.79826e-05,(GCF_001579885.2:2.09949e-05,GCF_001969095.1:0.00109946):0.000315916):1e-06):7.11358e-06):8.52828e-06):3.41368e-05):0.000199658):3.99528e-05):0.000160615):0.00319326):0.00081237,(GCF_001047215.2:0.00348321,((GCF_001653295.1:0.000143549,GCF_001481755.1:2.15667e-05):0.000444579,((GCF_001456175.1:1e-06,((GCF_001989595.1:1e-06,GCF_001447295.1:2.13716e-05):1e-06,((GCF_004332355.1:1e-06,(GCF_009791415.1:1e-06,(GCF_004771435.1:1e-06,(GCF_001942005.2:1e-06,(GCF_006971425.1:1e-06,GCF_009789115.1:1e-06):1e-06):1e-06):1e-06):1e-06):1e-06,(GCF_004941425.1:7.12363e-06,(((GCF_006971245.1:7.12352e-06,GCF_006974065.1:7.12352e-06):1e-06,(GCF_004323775.1:7.12365e-06,GCF_002794435.1:7.12351e-06):1e-06):1e-06,((GCF_009759725.1:7.12369e-06,GCF_009759745.1:7.12351e-06):1e-06,(GCF_013342965.1:7.12369e-06,(GCF_008461845.1:1e-06,(GCF_009789135.1:1e-06,(GCF_008462025.1:1e-06,(GCF_008461625.1:1e-06,(GCF_004353245.1:1e-06,GCF_006974085.1:1e-06):1e-06):1e-06):1e-06):1e-06):7.12351e-06):1e-06):1e-06):1e-06):1e-06):1e-06):1e-06):0.000320795,((((GCF_002869805.1:3.57764e-05,GCF_001719645.1:7.15348e-06):2.14657e-05,((GCF_001026945.2:1e-06,GCF_000152065.3:1e-06):2.84952e-05,(GCF_000258385.1:0.000793597,(GCF_001865765.1:7.12326e-06,(GCF_000972805.1:0.000115455,GCF_001481675.1:3.52158e-05):1e-06):1e-06):7.57866e-06):1.51562e-05):1e-06,((GCF_000227175.1:7.83744e-05,(GCF_000144675.2:1.42458e-05,GCF_901482565.1:1e-06):1e-06):5.29988e-05,((GCF_003634885.1:1e-06,GCF_002155265.1:1e-06):1.42475e-05,(GCF_000221625.1:0.000435633,(GCF_009759705.1:7.12327e-06,GCF_009905275.1:1e-06):1e-06):7.12191e-06):7.17572e-06):3.78384e-05):0.000163817,((GCF_001975165.1:8.57363e-05,(GCF_009759765.1:9.97229e-05,(GCF_001653315.1:4.27351e-05,GCF_001298505.1:0.000263895):1.42243e-05):1e-06):0.000128095,((GCF_000730445.1:2.8484e-05,(GCF_000730365.1:1e-06,GCF_000730405.1:1e-06):0.0006233):4.27546e-05,((GCF_000241855.1:0.000121334,(GCF_002953955.1:0.000128248,(GCF_001481715.1:2.1378e-05,GCF_000143705.2:1.42512e-05):4.98878e-05):1e-06):1e-06,(GCF_002009385.1:1.4238e-05,(GCF_001663495.1:3.56127e-05,(((GCF_004193675.1:7.12272e-06,GCF_006971065.1:7.12272e-06):1e-06,((GCF_005341465.1:7.12169e-06,GCF_001682275.1:0.000335263):1e-06,(GCF_004193635.1:7.12258e-06,(GCF_003955905.1:7.12256e-06,GCF_002009415.1:1.42454e-05):1e-06):1e-06):1e-06):1e-06,(GCF_005341445.1:1e-06,((GCF_009930775.1:1.42531e-05,(GCF_002953235.1:1e-06,GCF_001017615.1:0.000108802):1.42456e-05):1e-06,(GCF_001682255.2:1e-06,(GCF_003955885.1:1e-06,(GCF_009762655.1:1e-06,(GCF_000814865.1:1e-06,(GCF_004332375.1:1e-06,(GCF_009905175.1:1e-06,(GCF_004323755.1:1e-06,(GCF_006971625.1:1e-06,(GCF_000144935.2:1e-06,(GCF_009762615.1:1e-06,(GCF_004193695.1:1e-06,(GCF_002953315.1:1e-06,(GCF_004193655.1:1e-06,(GCF_004193955.1:1e-06,(GCF_001433475.1:1e-06,(GCF_004295625.1:1e-06,(GCF_009791515.1:1e-06,(GCF_002953275.1:1e-06,(GCF_009762635.1:1e-06,GCF_002072715.1:1e-06):1e-06):1e-06):1e-06):1e-06):1e-06):1e-06):1e-06):1e-06):1e-06):1e-06):1e-06):1e-06):1e-06):1e-06):1e-06):1e-06):1e-06):1e-06):1e-06):1e-06):1e-06):1e-06):1e-06):0.000113918):7.11117e-06):4.26934e-05):3.562e-05):9.98701e-05):0.000126291):0.00241205):0.00081237);
```
