## Supplemental File S1 for "Timescale and genetic linkage explain the variable impact of defense systems on horizontal gene transfer": GCF_002220655.1.strain_tree.nwk

```
((GCF_004179565.1:0.00245645,GCF_008364265.2:0.00258379):0.0198059,((GCF_000521925.1:0.00873086,GCF_002153355.1:0.00715341):0.00215722,(GCF_001908015.1:0.00645567,((GCF_001060585.1:0.00659273,((GCF_004179515.1:0.00637233,(GCF_001537405.1:0.000529234,(GCF_001538325.1:2.87924e-05,(GCF_001539785.1:1e-06,(GCF_001540725.1:1e-06,GCF_001539965.1:1e-06):1e-06):1e-06):0.00082027):0.00577078):0.00124957,((GCF_004109385.1:0.00350268,(GCF_013169055.1:0.0017102,(GCF_001539385.1:2.87618e-05,(GCF_009939145.1:1e-06,(GCF_010078355.1:1e-06,GCF_010092755.1:1e-06):1e-06):2.84539e-05):0.0014312):0.0029461):0.00190719,((GCF_002220555.1:2.83113e-05,((GCF_014596165.1:1e-06,GCF_014596155.1:1e-06):1.42992e-05,((GCF_001536765.1:1e-06,GCF_001540185.1:1e-06):1e-06,(GCF_001536505.1:1e-06,GCF_006494455.1:0.000291789):7.53773e-05):1.50702e-05):1.53802e-05):0.00531574,((GCF_014596245.1:0.00568582,((GCF_010499335.1:1e-06,GCF_010499325.1:1e-06):0.00233822,(GCF_001540245.1:1e-06,(GCF_001537065.1:1.43289e-05,((GCF_001537845.1:1e-06,(GCF_001537585.1:1e-06,(GCF_001537805.1:1e-06,(GCF_001538505.1:1e-06,(GCF_001538725.1:1e-06,(GCF_001539745.1:1e-06,GCF_001540485.1:1e-06):1e-06):1e-06):1e-06):1e-06):1e-06):1e-06,(GCF_001539125.1:1e-06,(((GCF_001537705.1:1.43274e-05,GCF_001539265.1:1.43331e-05):1e-06,(GCF_001539945.1:2.86588e-05,GCF_001539805.1:1.43269e-05):1e-06):1e-06,(((GCF_001539185.1:1e-06,(GCF_001537285.1:1e-06,GCF_001538865.1:1e-06):1e-06):1e-06,(GCF_001538425.1:1e-06,((GCF_001536705.1:1e-06,GCF_001537625.1:1e-06):1e-06,(GCF_001536945.1:1e-06,GCF_001538005.1:1e-06):1e-06):1e-06):1e-06):1e-06,(GCF_001537605.1:1e-06,(GCF_001539665.1:1e-06,(GCF_001538385.1:1e-06,(GCF_001536345.1:1e-06,(GCF_001537005.1:1e-06,(GCF_001537445.1:1e-06,(GCF_001538625.1:1e-06,(GCF_001540685.1:1e-06,(GCF_001540425.1:1e-06,(GCF_001536725.1:1e-06,(GCF_001538465.1:1e-06,(GCF_001540405.1:1e-06,(GCF_001539205.1:1e-06,(GCF_001540125.1:1e-06,(GCF_001537865.1:1e-06,GCF_001539925.1:1e-06):1e-06):1e-06):1e-06):1e-06):1e-06):1e-06):1e-06):1e-06):1e-06):1e-06):1e-06):1e-06):1e-06):1e-06):1e-06):1e-06):1e-06):1e-06):1e-06):1e-06):0.00215698):0.00280264):0.00153082,(((GCF_002946295.1:0.00013882,(GCF_900029885.1:1e-06,GCF_011029825.1:2.93051e-05):0.000190608):0.00762284,((GCF_000805875.1:0.00640525,GCF_003957865.1:0.011145):0.00118406,(GCF_001984565.1:0.00480993,(GCF_002152845.1:2.85552e-05,GCF_002996885.1:1e-06):0.00449435):0.0012194):0.00118592):0.00106306,(GCF_002220655.1:0.00489984,(((GCF_000739215.1:0.0022047,GCF_009858195.1:0.00545998):0.000973264,((GCF_003666905.1:2.97182e-05,GCF_003666915.1:1.39181e-05):0.00319595,(((GCF_003666955.1:4.29253e-05,GCF_003666885.1:1e-06):1e-06,(GCF_002104095.1:1.42908e-05,(GCF_002104105.1:1e-06,(GCF_003071565.1:1e-06,(GCF_008868645.1:1e-06,GCF_002104115.1:1e-06):1e-06):1e-06):1e-06):1e-06):0.00433866,(GCF_002997125.1:0.00158644,(GCF_003666945.1:1.44881e-05,((GCF_001034405.1:1e-06,GCF_003071605.1:1e-06):1e-06,(GCF_003071625.1:1e-06,(GCF_003204405.1:1e-06,GCF_003204075.1:1e-06):1e-06):1e-06):1e-06):0.00383545):0.000590727):0.00178986):0.00151436):0.00173581,(GCF_001294565.1:0.00645621,(GCF_010598015.1:0.00388157,(GCF_001537885.1:1e-06,(GCF_001540225.1:1.42681e-05,(GCF_001539645.1:1e-06,(GCF_001540765.1:1e-06,(GCF_001540805.1:1e-06,(GCF_001537765.1:1e-06,(GCF_001537825.1:1e-06,(GCF_001538685.1:1e-06,(GCF_001536545.1:1e-06,(GCF_001540165.1:1e-06,(GCF_001537485.1:1e-06,(GCF_001540325.1:1e-06,(GCF_001536645.1:1e-06,(GCF_001538405.1:1e-06,(GCF_001536625.1:1e-06,(GCF_001538275.1:1e-06,GCF_001538845.1:1e-06):1e-06):1e-06):1e-06):1e-06):1e-06):1e-06):1e-06):1e-06):1e-06):1e-06):1e-06):1e-06):1e-06):1e-06):1e-06):0.00166766):0.00184953):0.000868527):0.000669832):0.00118188):0.000958384):0.000975318):0.000723409):0.000803416):0.00182395):0.00157878,((((GCF_009938955.1:2.49596e-05,GCF_010092745.1:4.29867e-05):0.000161606,((GCF_010092675.1:1e-06,GCF_010092765.1:1e-06):5.18251e-05,(GCF_010092645.1:1e-06,GCF_010078335.1:1e-06):1.76015e-05):1.7999e-05):0.00554494,(GCF_000783915.2:0.00170356,((GCF_009833585.1:1e-06,(GCF_009833915.1:1e-06,GCF_009833905.1:2.87383e-05):1e-06):7.0803e-05,((GCF_009909385.1:1e-06,GCF_009909425.1:1e-06):1e-06,((GCF_002264285.1:1e-06,(GCF_009909405.1:1e-06,(GCF_009833265.1:1e-06,(GCF_009833725.1:1e-06,(GCF_002264175.1:1e-06,(GCF_009833365.1:1e-06,GCF_009833875.1:1e-06):1e-06):1e-06):1e-06):1e-06):1e-06):1e-06,((GCF_002264105.1:1e-06,(GCF_009833465.1:1e-06,(GCF_009833185.1:1e-06,GCF_009833425.1:1e-06):1e-06):1.4328e-05):1e-06,(GCF_009833675.1:4.31514e-05,(GCF_009833635.1:1e-06,(GCF_009833385.1:1e-06,(GCF_009833865.1:1e-06,(GCF_009833525.1:1e-06,(GCF_009833545.1:1e-06,(GCF_009833805.1:1e-06,(GCF_009833745.1:1e-06,(GCF_009833165.1:1e-06,(GCF_009833345.1:1e-06,(GCF_009833535.1:1e-06,(GCF_009833815.1:1e-06,(GCF_009833285.1:1e-06,(GCF_009833295.1:1e-06,(GCF_009833205.1:1e-06,(GCF_009833705.1:1e-06,(GCF_009833845.1:1e-06,(GCF_009833405.1:1e-06,(GCF_009833655.1:1e-06,(GCF_009833765.1:1e-06,(GCF_009833175.1:1e-06,(GCF_009833305.1:1e-06,(GCF_009833595.1:1e-06,(GCF_009833625.1:1e-06,(GCF_009833755.1:1e-06,GCF_009909365.1:1e-06):1e-06):1e-06):1e-06):1e-06):1e-06):1e-06):1e-06):1e-06):1e-06):1e-06):1e-06):1e-06):1e-06):1e-06):1e-06):1e-06):1e-06):1e-06):1e-06):1e-06):1e-06):1e-06):1e-06):1e-06):1e-06):1e-06):1e-06):1e-06):0.00141779):0.00432887):0.00245474,(GCF_002738105.1:0.0108447,((((GCF_013277715.1:1e-06,(GCF_013280415.1:1.43389e-05,GCF_013277725.1:2.86875e-05):1.43429e-05):0.00575136,(GCF_001538705.1:1.43111e-05,((GCF_001538745.1:1e-06,(GCF_001540825.1:1e-06,GCF_001539585.1:1e-06):1e-06):1e-06,(GCF_001537545.1:1e-06,(GCF_001537145.1:1e-06,(GCF_001539025.1:1e-06,GCF_001537925.1:1.43915e-05):1e-06):1e-06):1e-06):1.43421e-05):0.00458175):0.0016082,((GCF_000828775.1:0.00629636,(GCF_013426135.1:1.47477e-05,GCF_002947235.1:1.39015e-05):0.00454895):0.000990925,((GCF_001540445.1:1.46369e-05,GCF_001540005.1:1e-06):0.0025061,(GCF_003935135.1:0.000257897,((GCF_003935875.1:2.84386e-05,(GCF_003935775.1:0.000269424,(GCF_003935355.1:0.000213854,GCF_003935755.1:3.07922e-05):7.96993e-05):0.000314031):1e-06,(GCF_003935635.1:1e-06,((GCF_003935125.1:0.0005027,GCF_003935235.1:0.000101499):1.73141e-05,(GCF_003935265.1:0.000155396,GCF_003935245.1:0.000447313):0.000209815):5.06188e-05):1.36274e-05):1e-06):0.00253139):0.00350229):0.000617558):0.000685699,(((GCF_009939185.1:0.00554128,(GCF_002920435.1:1e-06,(GCF_002920375.1:1e-06,GCF_002920475.1:1e-06):2.79949e-05):0.00548139):0.00129211,(GCF_002920515.1:0.00609002,(GCF_002920345.1:1e-06,(GCF_002920385.1:1e-06,(GCF_002920415.1:1e-06,GCF_002920485.1:1e-06):1e-06):1e-06):0.00572491):0.00161372):0.000786374,(GCF_002920335.1:0.00621863,(GCF_001536845.1:0.00028687,(((GCF_001536485.1:1.42387e-05,(GCF_001538905.1:1.42396e-05,(GCF_001539545.1:1e-06,(GCF_001537165.1:1e-06,GCF_001539145.1:1e-06):1e-06):1e-06):1e-06):7.12134e-05,(GCF_001540525.1:1e-06,((GCF_001537025.1:1.42652e-05,GCF_001537525.1:1.42661e-05):1e-06,(GCF_001539845.1:1e-06,(GCF_001538545.1:1e-06,GCF_001537225.1:1e-06):1.42655e-05):1e-06):1e-06):1e-06):1.42039e-05,(GCF_001540365.1:2.84314e-05,((GCF_001536745.1:1e-06,((GCF_001538885.1:1e-06,GCF_001536465.1:1e-06):1e-06,(GCF_001536525.1:1e-06,GCF_001538345.1:1e-06):1e-06):1e-06):1.42244e-05,((GCF_001540105.1:1e-06,(GCF_001538805.1:1.42384e-05,GCF_001538585.1:1e-06):1e-06):1e-06,(GCF_001539525.1:1.42657e-05,(((GCF_001536365.1:1.42642e-05,GCF_001537325.1:1e-06):1.42644e-05,(GCF_001540585.1:1.42642e-05,GCF_001539405.1:2.85317e-05):1e-06):1e-06,((GCF_001536985.1:1.42705e-05,(GCF_001540065.1:1e-06,(GCF_001539705.1:1e-06,(GCF_001540625.1:1e-06,GCF_001540045.1:1e-06):1e-06):1e-06):1e-06):1e-06,(GCF_001540285.1:1.42646e-05,(GCF_001539865.1:1e-06,(GCF_001539885.1:1e-06,(GCF_001539085.1:1e-06,(GCF_001539685.1:1e-06,(GCF_001538445.1:1e-06,(GCF_001539225.1:1e-06,(GCF_001538565.1:1e-06,(GCF_001540505.1:1e-06,(GCF_001540665.1:1e-06,(GCF_001539565.1:1e-06,(GCF_001537125.1:1e-06,(GCF_001538365.1:1e-06,(GCF_001537785.1:1e-06,GCF_001540645.1:1e-06):1e-06):1e-06):1e-06):1e-06):1e-06):1e-06):1e-06):1e-06):1e-06):1e-06):1e-06):1e-06):1e-06):1e-06):1e-06):1e-06):1e-06):1e-06):1e-06):1e-06):0.000123487):0.00539935):0.00178578):0.000825707):0.000448237):0.00056111):0.000495956):0.00102509):0.00169868):0.0198059);
```
