## Supplemental File S1 for "Timescale and genetic linkage explain the variable impact of defense systems on horizontal gene transfer": GCF_002222615.2.strain_tree.nwk

```
((GCF_005844255.1:0.00101614,((GCF_003463115.1:1e-06,GCF_003463165.1:1e-06):0.000916508,((GCF_008572465.1:0.000211366,(GCF_008572485.1:1e-06,(GCF_008572505.1:1e-06,GCF_004167345.1:1e-06):1e-06):8.89677e-05):0.000916221,(GCF_003468785.1:0.00111944,(GCF_003470705.1:0.000886011,(GCF_008572425.1:7.52593e-06,(GCF_008572365.1:1e-06,(GCF_008572445.1:1e-06,GCF_008572405.1:1e-06):1e-06):1e-06):0.000787861):0.000349438):0.000716254):0.000321104):0.000294138):0.000128292,(((GCF_008572305.1:1e-06,GCF_008572355.1:1e-06):0.000381128,(GCF_000169015.1:1e-06,(GCF_002959715.1:1e-06,GCF_002222615.2:1e-06):1e-06):0.000477471):0.000465943,((GCF_902388185.1:1e-06,GCF_000273725.1:1e-06):0.00103153,(GCF_003438425.1:0.000867326,((GCF_003470465.1:0.00112789,GCF_003508775.1:0.00104589):0.000302344,(((GCF_008572685.1:1e-06,GCF_008572585.1:1e-06):1e-06,(GCF_008416185.1:7.43721e-06,GCF_008416065.1:7.43719e-06):1e-06):1e-06,(GCF_008416155.1:1e-06,(GCF_008416255.1:1e-06,(GCF_008416295.1:1e-06,(GCF_008416105.1:1e-06,(GCF_008416215.1:1e-06,(GCF_008572635.1:1e-06,(GCF_008416195.1:1e-06,(GCF_008416235.1:1e-06,GCF_008416305.1:1e-06):1e-06):1e-06):1e-06):1e-06):1e-06):1e-06):1e-06):1e-06):0.000958453):0.000268496):0.000284388):0.000395267):0.000128292);
```
