## Supplemental File S1 for "Timescale and genetic linkage explain the variable impact of defense systems on horizontal gene transfer": GCF_002224265.1.strain_tree.nwk

```
(((GCF_002073105.1:0.00772885,GCF_002903695.1:0.00567143):0.0113191,((GCF_001653775.1:1e-06,GCF_001433435.1:1e-06):0.0152836,((GCF_001890565.1:0.00978966,(GCF_013369285.1:0.0109142,GCF_002903465.1:0.0062474):0.00355259):0.00395775,((GCF_003184085.1:0.00098206,GCF_000009745.1:0.000954537):0.0109985,(((GCF_014107515.1:0.0129688,((GCF_001675245.1:0.0097081,GCF_003071965.1:0.0135581):0.00286774,(GCF_009665475.1:0.00958211,GCF_009758215.1:0.00547039):0.00663162):0.00166333):0.00155476,((GCF_001890645.1:0.00123037,(GCF_001890485.1:5.05471e-05,GCF_002903285.1:5.05659e-05):1e-06):0.0113027,(GCF_012275045.1:0.00702081,(GCF_002903645.1:1.68436e-05,(GCF_902388005.1:1e-06,GCA_001890655.1:1e-06):1e-06):0.0117358):0.00521176):0.00276512):0.0012932,((GCF_011754395.1:0.00945125,GCF_004319645.1:0.0097553):0.00352597,(((GCF_000039765.1:0.000270354,GCF_004355205.1:1e-06):0.00985256,(GCF_000746665.1:3.47427e-05,GCF_003184105.1:1.57863e-05):0.0155781):0.00277813,((GCF_001558515.2:0.0060693,GCF_002903395.1:0.00403985):0.00701579,(GCF_002850455.1:0.00941757,((GCF_900460515.1:3.37041e-05,GCF_001471415.2:1e-06):0.000990295,(GCF_000186585.1:0.000557263,(GCF_002903325.1:0.000303739,GCA_014525125.1:0.000171398):1e-06):0.00205477):0.0106968):0.0023897):0.00166595):0.00140592):0.00150364):0.00204465):0.00157321):0.00287612):0.0220788):0.0126653,((GCA_000576265.1:0.000860407,((GCF_002903865.1:1e-06,GCF_000743105.1:1e-06):1e-06,(GCF_000743095.1:1e-06,GCF_002903885.1:1.68427e-05):1.68427e-05):1e-06):0.00964444,(GCF_009764115.1:0.0131443,(GCF_001277815.1:0.0147777,(GCF_013369375.1:0.00910421,((GCF_009665455.1:0.00648538,(GCF_001471305.2:1e-06,GCF_900460445.1:1e-06):0.00423747):0.00533372,(((GCF_002903265.1:0.0069083,(GCF_000743165.1:0.00632794,GCF_004215315.1:0.00753395):0.00155018):0.000959383,(((GCF_004215095.1:0.00119606,GCF_002903545.1:0.000770123):0.00606032,(GCF_000743155.1:0.00891659,(GCF_002903625.1:0.00652138,(GCF_002891685.1:1e-06,GCF_002903505.1:1e-06):0.0078948):0.00134743):0.000622222):0.00104664,((GCF_009764095.1:0.00738159,GCF_002204915.1:0.00598903):0.000895614,((GCF_002903635.1:1.71383e-05,GCF_002903555.1:1.68916e-05):0.00363625,(GCF_002278455.1:1e-06,(GCF_002287295.1:1.68293e-05,(GCF_002278415.1:1e-06,(GCF_002265345.1:1e-06,(GCF_002278435.1:1e-06,(GCF_002265325.1:1e-06,GCF_002284515.1:1e-06):1e-06):1e-06):1e-06):1e-06):1e-06):0.00418513):0.00288503):0.000558148):0.000902693):0.000822528,((GCF_002903245.1:0.00773054,GCF_002494385.2:0.00835657):0.0023186,((GCF_002863725.1:0.00668483,(GCF_014525155.1:0.00651162,((GCF_002891805.1:1e-06,GCF_002215135.1:1e-06):0.000413435,(GCF_002903585.1:1.68637e-05,(GCF_000764895.1:1e-06,GCF_002903525.1:3.38999e-05):1e-06):0.00134983):0.00545362):0.00217507):0.00128758,((GCF_004214765.1:0.00738923,(GCF_002278535.1:1.68322e-05,(GCF_002278545.1:3.36996e-05,(GCF_002278495.1:1e-06,(GCF_002278445.1:1e-06,GCF_002278505.1:1e-06):1e-06):1e-06):1e-06):0.00636536):0.0013968,(((GCF_000269725.1:0.00561946,GCF_002903725.1:0.00885684):0.00260449,(GCF_002903205.1:0.00615181,(GCF_004215195.1:0.00684373,(GCF_001890575.1:0.00519099,(GCF_002903735.1:1e-06,GCF_003047125.1:1e-06):0.00722451):0.00240365):0.000520247):0.00604506):0.000433532,((GCA_000788325.1:0.00174938,(GCF_002903415.1:5.10469e-05,GCF_001471465.2:1.63132e-05):0.0051106):0.00442967,((GCF_001890545.1:0.00897432,GCF_014211935.1:0.00852297):0.00493504,(GCF_900460565.1:0.000509986,(GCF_002224265.1:1.68471e-05,GCF_008693685.1:1e-06):1e-06):0.00797922):0.00103215):0.00165956):0.000589052):0.00125525):0.000959594):0.000670426):0.00112228):0.00740236):0.00273816):0.00322307):0.00670204):0.0126653);
```
