## Supplemental File S1 for "Timescale and genetic linkage explain the variable impact of defense systems on horizontal gene transfer": GCF_002251695.1.strain_tree.nwk

```
(((GCF_002251695.1:1e-06,GCA_000285815.1:1e-06):0.00863774,(GCF_002549815.1:0.00399648,(GCF_003860685.1:0.00291433,(GCF_001644795.1:0.00241657,GCA_000197855.1:0.00209738):0.00069944):0.000900414):0.00528317):0.00542531,(((GCF_003860765.1:1e-06,GCF_003860725.1:1e-06):0.00122646,(GCF_001587155.1:2.20111e-05,((GCF_014210375.1:1e-06,GCF_001587135.1:1e-06):5.22067e-05,(GCF_003860745.1:1e-06,(GCF_003860705.1:1e-06,(GCF_000215325.1:7.36163e-06,GCF_012562465.1:0.00199682):1e-06):1e-06):7.44486e-06):4.44135e-05):0.00148322):0.00686806,(GCF_000749995.1:0.00245333,(GCF_000710135.2:0.000107067,((GCF_002894845.1:1e-06,(GCF_002894775.1:1e-06,(GCF_002029865.1:1e-06,GCF_002894785.1:4.22479e-06):1.15506e-06):1.02345e-06):1.10614e-06,(((GCF_001696855.1:1e-06,GCF_001696875.1:1e-06):1e-06,((GCF_002029885.1:1e-06,GCF_001373295.1:2.92956e-05):1e-06,(GCF_002029895.1:1e-06,GCF_013359535.1:1e-06):1e-06):1e-06):1e-06,(GCF_001696865.1:1e-06,(GCF_000710695.1:1e-06,(GCF_002251655.1:1e-06,(GCF_001299555.1:1e-06,(GCF_002501565.1:9.65541e-05,(GCF_000750575.1:1.50251e-05,GCF_001696845.1:1e-06):4.41402e-05):1e-06):1e-06):1e-06):1e-06):1e-06):1e-06):4.75995e-06):0.00254156):0.00563739):0.00542531);
```
