## Supplemental File S1 for "Timescale and genetic linkage explain the variable impact of defense systems on horizontal gene transfer": GCF_002370355.1.strain_tree.nwk

```
((GCF_901830485.1:0.00421593,((GCF_900215775.1:0.00280614,(GCF_002370375.1:0.00377157,(GCF_001981945.1:0.000709119,GCF_000026065.1:0.000116495):0.00580992):0.00261299):0.00168167,((GCF_002224565.1:0.00118277,(GCF_003413685.1:4.00451e-05,GCF_900234405.1:8.28815e-05):0.00182167):0.00331631,(GCF_900234395.1:0.00340615,(GCF_001435715.1:0.00215694,(GCF_900234345.1:1e-06,GCF_902386625.1:1e-06):0.00217413):0.00167084):0.00179372):0.00238527):0.00332292):0.00286994,(GCF_900408275.1:0.00877936,(GCF_900234355.1:0.00454221,(GCF_002105575.1:0.00183318,(((GCF_000478625.2:1e-06,(GCF_002750585.1:1e-06,GCF_002750655.1:1e-06):1e-06):0.00446918,(GCF_900234375.1:0.00333272,(GCF_001434065.1:9.46781e-06,(GCF_002370355.1:1e-06,GCF_004354475.1:1e-06):1e-06):0.00495173):0.00153331):0.00121877,(GCF_010092945.1:0.00430799,(GCF_003288195.1:0.0012092,((GCF_900290175.1:0.00524567,(GCF_014081765.1:0.00314185,GCF_003288215.1:0.00280642):0.00213721):0.00117016,((GCF_003288235.1:0.00227319,(GCF_009676365.1:0.00015339,GCF_002250035.1:4.5673e-05):0.00123747):0.000614575,(GCF_003627875.1:9.54957e-06,(GCF_003627275.1:1e-06,(GCF_003627315.1:1e-06,GCF_003627235.1:1e-06):1e-06):1e-06):0.00137487):0.0011977):0.000715771):0.000999326):0.00105949):0.00116492):0.00277095):0.00321793):0.00286994);
```
