## Supplemental File S1 for "Timescale and genetic linkage explain the variable impact of defense systems on horizontal gene transfer": GCF_002386345.1.strain_tree.nwk

```
((GCF_001813005.1:0.0211431,GCF_013488045.1:0.051145):0.0023474,((GCF_002860885.1:0.0177258,(GCF_001683375.1:0.0278001,GCF_002386345.1:0.01439):0.00495935):0.0042339,((GCF_003942285.1:0.0250367,GCF_001837335.1:0.0328497):0.00593296,((GCF_002096205.1:0.0278208,GCF_001639395.1:0.0166838):0.00514101,(GCF_001812375.1:0.0178219,GCF_002096175.1:0.0369021):0.00376633):0.00590799):0.00356917):0.0023474);
```
