## Supplemental File S1 for "Timescale and genetic linkage explain the variable impact of defense systems on horizontal gene transfer": GCF_002443155.1.strain_tree.nwk

```
((GCF_003939865.1:0.00456711,(GCF_000967305.2:0.0054747,(GCF_010092625.1:0.00488876,((GCA_002484125.1:0.00495608,GCF_003122065.1:0.0049375):0.000979251,(GCF_002119995.1:1e-06,GCF_002120045.1:1e-06):0.006851):0.00087225):0.00106178):0.00202918):0.00153606,(GCF_001641975.2:0.00436831,((GCF_008373885.1:0.00102562,GCF_002120075.1:0.00116443):0.00524443,(GCF_000739855.1:1e-06,(GCF_002443155.1:1e-06,(GCF_003813085.1:1e-06,(GCF_001748345.1:1e-06,GCF_001298815.1:1e-06):1e-06):1e-06):1e-06):0.0047323):0.00165057):0.00153606);
```
