## Supplemental File S1 for "Timescale and genetic linkage explain the variable impact of defense systems on horizontal gene transfer": GCF_002549755.1.strain_tree.nwk

```
((GCF_002549755.1:0.00578163,(GCF_003603345.1:0.00542263,(GCF_003604105.1:0.00609577,(GCF_003478175.1:1e-06,GCF_902385265.1:1e-06):0.00572783):0.00163697):0.00242186):0.00160163,((GCF_009679695.1:0.00567414,GCF_003603005.1:0.00538099):0.00100761,(GCA_008681055.1:0.00598384,(GCF_002549895.2:0.00535509,(GCF_009679715.1:1e-06,GCF_009679705.1:1e-06):0.00508507):0.00111642):0.000536994):0.00160163);
```
