## Supplemental File S1 for "Timescale and genetic linkage explain the variable impact of defense systems on horizontal gene transfer": GCF_002849695.1.strain_tree.nwk

```
((GCF_000297755.1:0.00136851,GCF_003463545.1:0.00171156):0.00338999,((GCF_013267555.1:0.000414907,(GCF_001693695.1:7.87133e-06,GCF_001695355.1:1e-06):0.000374236):0.00289954,((GCF_003464635.1:1e-06,GCF_003465265.1:1e-06):0.00492299,((GCF_000724815.2:0.00270338,GCA_014639005.1:0.00330098):0.000738815,((GCF_000724805.2:0.00241085,(GCF_014288095.1:0.00184878,(GCF_903181445.1:7.57607e-05,GCF_000724665.2:1.08154e-05):0.0027371):0.000937478):0.000599965,(GCF_011038705.1:0.00219268,((GCF_000710365.2:1e-06,(GCF_004115325.2:1e-06,GCF_000785025.1:1e-06):1.57317e-05):0.00210231,((GCF_000297695.1:0.000219348,GCF_003439065.1:0.000245554):0.00138039,(GCF_000710375.2:0.00110018,(GCF_902364655.1:1e-06,GCF_003471745.1:1e-06):0.00139258):0.00119808):0.000677348):0.00084057):0.000478542):0.000739869):0.00089912):0.00135891):0.00338999);
```
