## Supplemental File S1 for "Timescale and genetic linkage explain the variable impact of defense systems on horizontal gene transfer": GCF_002901705.1.strain_tree.nwk

```
(((GCF_000185485.1:5.29282e-05,GCF_900474705.1:5.27014e-05):0.00149581,((GCF_000649125.1:0.000165933,GCF_000247225.1:0.000356052):1e-06,((GCF_002096115.1:1.50885e-05,GCF_002591215.1:4.52742e-05):1e-06,(GCF_009931395.1:7.54425e-06,(GCF_001558775.1:1e-06,(GCF_002407165.1:7.54405e-06,(GCF_011403135.1:7.54476e-06,GCF_002250095.2:1.50886e-05):1.50886e-05):1e-06):7.54435e-06):1e-06):1e-06):0.0012984):0.000287243,((GCF_000649085.1:0.0012648,(GCF_001558815.2:0.000807,(GCF_002097035.1:9.81411e-05,((GCF_008728775.1:7.54808e-05,GCF_008728735.1:3.77413e-05):1.50891e-05,(GCF_002901705.1:1e-06,(GCF_900478255.1:1e-06,GCF_002073395.2:1e-06):1e-06):8.2949e-05):1e-06):0.0010535):0.000262452):9.43457e-05,(GCF_002096975.1:0.00108693,((GCF_000025085.1:4.53579e-05,(GCF_002096155.1:1.50959e-05,(GCF_002104555.1:3.01948e-05,GCF_008728815.1:1.50966e-05):1e-06):3.77545e-05):7.52279e-06,((GCF_002096075.1:1e-06,GCF_008728755.1:1e-06):1e-06,(GCF_000316075.2:4.52967e-05,(GCF_000270465.1:4.52973e-05,(GCF_008728715.1:1e-06,GCF_008728795.1:1e-06):7.54942e-06):7.54654e-06):1e-06):7.56495e-06):0.00087266):0.000318388):0.000287243);
```
