## Supplemental File S1 for "Timescale and genetic linkage explain the variable impact of defense systems on horizontal gene transfer": GCF_002901865.1.strain_tree.nwk

```
((GCF_003040935.1:0.00380024,((GCF_003041195.1:2.30346e-05,GCF_000737185.1:1e-06):6.82985e-05,(GCF_003040995.1:7.61094e-06,GCF_003040965.1:1e-06):5.32634e-05):0.00966253):0.00135624,((GCF_007097565.1:0.000139184,(GCF_003040955.1:7.62019e-05,(GCF_002901865.1:5.32132e-05,(GCF_002994125.1:0.000388767,GCF_002994105.1:1.5613e-05):5.3819e-05):3.03974e-05):5.65077e-06):0.00314664,((GCF_003040855.1:3.04232e-05,GCF_003041015.1:7.59153e-06):0.00169465,(GCF_003040875.1:0.00188738,(GCF_007814015.1:0.00169487,((GCF_011466855.1:1e-06,GCF_012029465.1:1e-06):6.83977e-05,(GCF_003041215.1:9.12217e-05,(GCF_003040915.1:3.05857e-05,GCF_003040835.1:1e-06):6.84051e-05):1e-06):0.00282091):0.00392262):0.00106065):0.000996394):0.00135624);
```
