## Supplemental File S1 for "Timescale and genetic linkage explain the variable impact of defense systems on horizontal gene transfer": GCF_002902285.1.strain_tree.nwk

```
(((GCF_001838525.1:0.0026253,GCF_003041655.1:0.00250101):0.000454154,((GCF_001439855.1:0.000290844,(GCF_003043535.1:6.99168e-05,(GCF_003043435.1:0.00013256,(GCF_003043595.1:6.196e-05,GCF_003041715.1:6.20346e-05):3.8718e-05):3.09587e-05):0.000287174):0.00184859,((GCF_003041775.1:5.43286e-05,GCF_000477455.1:4.62359e-05):0.00231891,(GCF_003041695.1:9.38708e-05,(GCF_003043495.1:0.000139369,(GCF_003043375.1:0.000132509,GCF_003043565.1:8.33487e-05):2.49509e-05):7.24488e-06):0.00214307):0.000507296):0.000390436):9.07133e-05,(((GCF_003041795.1:0.000432943,(GCF_900474685.1:1e-06,GCF_900240105.1:1e-06):0.000344118):0.00144294,(GCF_001815505.1:0.000902557,(GCF_002386185.1:0.000178117,GCF_001559115.2:0.000139219):0.000464257):0.00164273):0.000501309,(GCF_002994465.1:0.00174042,(GCF_003006055.1:0.000787898,(GCF_003041805.1:0.000122954,(GCF_002994385.1:0.000163438,(GCF_003043515.1:8.50927e-05,((GCF_003580315.1:0.000131527,GCF_003041735.1:6.19555e-05):1.54193e-05,(GCF_003043555.1:0.000124051,((GCF_003042965.1:3.88303e-05,GCF_003042115.1:5.41382e-05):1e-06,(GCF_003041835.1:6.96112e-05,((GCF_003580305.1:1e-06,GCF_003579335.1:1e-06):1.54658e-05,(GCF_003043475.1:3.10017e-05,GCF_003580245.1:7.73261e-06):1e-06):3.09325e-05):1e-06):7.73231e-06):1e-06):1.5459e-05):1e-06):1.65416e-05):0.000728566):0.00139025):0.000942998):9.07133e-05);
```
