## Supplemental File S1 for "Timescale and genetic linkage explain the variable impact of defense systems on horizontal gene transfer": GCF_002902325.1.strain_tree.nwk

```
(((GCF_013267675.1:1e-06,GCF_000183705.1:1e-06):0.000229817,(GCF_001650475.1:0.000190547,(GCF_014267235.1:0.000198104,GCF_901482635.1:0.000104143):7.76373e-05):2.91363e-05):0.0127987,(GCF_000692055.1:0.00243877,(((GCF_007672495.1:0.00279821,(GCF_007677445.1:0.000629635,GCF_001028645.1:0.000402208):0.0026188):0.000711302,((GCF_003041055.1:9.28498e-05,(GCF_003039895.1:2.32346e-05,(GCF_003040535.1:8.53182e-05,GCF_003578415.1:5.42291e-05):1e-06):4.64099e-05):1.53657e-05,(GCF_003041035.1:0.000257378,(((GCF_003040555.1:7.73017e-05,GCF_003039875.1:2.31848e-05):4.63967e-05,(GCF_003041075.1:3.09266e-05,GCF_003578385.1:3.86977e-05):3.09233e-05):1.85792e-06,(((GCF_003578355.1:6.24434e-05,GCF_003039855.1:1.54616e-05):7.73135e-06,(GCF_003579085.1:3.91233e-05,GCF_003578595.1:3.86585e-05):1e-06):2.80395e-05,(GCF_003040595.1:8.50674e-05,(GCF_003579065.1:4.63928e-05,(GCF_003040575.1:3.866e-05,(GCF_003578405.1:1e-06,GCF_003578625.1:7.73097e-06):2.31934e-05):1e-06):3.86605e-05):1.91004e-05):2.83142e-05):1.54454e-05):2.91989e-05):0.00327563):0.000478975,((GCF_000221525.1:4.70175e-05,GCF_000174135.1:3.8882e-05):0.00273015,((GCF_003857145.1:0.00111038,(GCF_002591175.1:0.000384494,(GCF_013415405.1:0.000146175,(GCF_001201015.1:3.09475e-05,((GCF_001220005.1:5.4021e-05,GCF_001471555.2:3.9644e-05):1e-06,((GCF_000499705.1:1e-06,GCF_900068995.1:2.31871e-05):7.73636e-06,(GCF_001220605.1:2.32096e-05,(GCF_001179785.1:1e-06,GCF_001215085.1:1e-06):7.73621e-06):1e-06):7.71335e-06):1e-06):2.41107e-05):0.000306534):0.000540328):0.00200033,(((GCF_002356175.1:0.000146849,GCF_014266465.1:0.00020936):1.53188e-05,(GCF_002276735.1:5.57743e-05,(GCF_001650395.1:2.93523e-05,GCF_009663495.1:9.33169e-06):2.3205e-05):0.000200085):0.00138182,((GCF_012926645.1:1e-06,((GCF_012926635.1:1e-06,GCF_012926725.1:1e-06):1e-06,(GCF_006546865.1:1.54736e-05,GCF_012926705.1:7.73635e-06):1e-06):1e-06):1.54726e-05,(GCF_012926865.1:1e-06,(GCF_012926735.1:7.7362e-06,(GCF_012926745.1:2.32101e-05,(GCF_012926965.1:1e-06,GCF_012926855.1:1e-06):1e-06):1.54733e-05):1e-06):1e-06):0.000204939):0.00161709):0.000937004):0.000553319):0.001025):0.0127987);
```
