## Supplemental File S1 for "Timescale and genetic linkage explain the variable impact of defense systems on horizontal gene transfer": GCF_002925905.1.strain_tree.nwk

```
((GCF_009930855.1:0.00168586,(((GCF_001056765.1:2.43691e-05,GCF_900083695.1:3.26244e-05):0.0001119,(GCF_902159765.1:1e-06,(GCF_902159805.1:1e-06,GCF_902159745.1:1e-06):1e-06):0.000140044):0.00100748,((GCF_902754085.1:0.00126056,GCF_002152325.1:0.00103542):0.000261437,(GCF_901563895.1:0.00127693,(GCF_902164635.1:1e-06,(GCF_902159535.1:1e-06,GCF_902160725.1:1e-06):1e-06):0.000980118):0.000298607):0.000330138):0.00290111):0.00286957,((GCF_010093005.1:0.00826304,(GCF_002856965.1:0.00147745,(GCF_902163235.1:0.0014204,((GCF_000240325.1:2.4384e-05,(GCF_900083805.1:1.62533e-05,GCF_000632415.1:0.000294588):1.62514e-05):0.00117448,((GCF_902386125.1:1e-06,GCF_000714655.1:1e-06):2.91549e-05,(GCF_902163225.1:1e-06,(GCF_902163205.1:1e-06,GCF_902163215.1:1e-06):1e-06):0.00147995):0.00142424):0.000583572):0.000427453):0.00193291):0.000810921,(((GCF_013636415.1:1e-06,GCF_014105195.1:1e-06):0.00143932,((GCF_002072655.1:0.000734414,(GCF_001030755.1:8.12175e-06,(GCF_002152315.1:2.43744e-05,GCF_000567705.1:1e-06):8.12669e-06):0.00125268):0.000473901,((GCA_013283995.1:0.00318122,GCF_001317245.2:0.00114531):0.000185937,(GCF_014104095.1:0.00171876,(GCF_900083565.1:0.000682044,(GCA_902166425.1:1e-06,(GCF_900084035.1:8.12365e-06,(GCF_902159075.1:1e-06,GCF_902159795.1:1e-06):1e-06):1e-06):0.000672189):0.0011356):0.00036868):0.0028628):0.0003718):0.000731906,(((GCF_902162445.1:3.24692e-05,GCF_902159815.1:8.15941e-06):0.00216164,(GCF_008120305.1:0.00198198,(GCF_002887605.1:0.000636187,(GCF_002918665.1:2.43765e-05,(GCF_002925905.1:1e-06,GCF_901556995.1:1e-06):1e-06):0.00128529):0.00124336):0.000524856):0.00027676,(GCF_014217275.1:0.00202557,((GCF_008120085.1:0.00125359,(GCF_902164605.1:6.3986e-05,(GCF_900083575.1:4.87389e-05,GCF_902164905.1:2.43672e-05):9.13009e-06):0.000854467):0.000865017,((GCF_900083825.1:0.00187907,(GCF_000633235.1:1.61994e-05,GCA_013747515.1:1.62986e-05):0.00179108):0.000586306,((GCF_002119875.1:3.25046e-05,GCF_902164965.1:1.64972e-05):4.07272e-05,(GCF_002852935.1:0.00010568,(GCF_902159865.1:1e-06,GCF_902159905.1:1e-06):9.01089e-05):8.0186e-06):0.00190163):0.000211014):0.00038653):0.000296556):0.000320579):0.000755874):0.00286957);
```
