## Supplemental File S1 for "Timescale and genetic linkage explain the variable impact of defense systems on horizontal gene transfer": GCF_002945325.1.strain_tree.nwk

```
(((GCF_002945325.1:0.000804584,GCF_013761225.1:0.00110809):0.00887815,(GCF_013761055.1:0.00791056,(GCF_013761205.1:0.00642342,(GCF_013761085.1:0.00736409,GCF_014207325.1:0.00624858):0.00195289):0.00327297):0.027127):0.00945497,(GCF_000011585.1:0.0148634,(GCF_013761165.1:0.0116669,(GCF_014203295.1:0.0118841,(GCF_013761105.1:0.0135019,(GCF_000220645.1:0.00434551,(GCF_000828555.1:1e-06,GCF_003052125.1:1e-06):0.00656529):0.00788918):0.00292703):0.00284874):0.00384565):0.00945497);
```
