## Supplemental File S1 for "Timescale and genetic linkage explain the variable impact of defense systems on horizontal gene transfer": GCF_002949675.1.strain_tree.nwk

```
((GCF_010669025.1:0.00821904,((GCF_002227735.1:4.00919e-05,(GCF_002227885.1:4.05218e-05,GCF_002283465.1:4.05212e-05):1e-06):0.00633209,(GCF_002228955.1:0.0062936,((GCF_002631365.1:0.00279846,((GCF_003291745.1:6.75395e-05,GCF_005041505.1:8.10563e-05):1.3486e-05,(GCF_002854065.1:6.75194e-05,(GCA_900449015.1:0.00517747,GCF_900499115.1:0.00014822):1e-06):1.35028e-05):0.00242112):0.00500784,((GCA_900479895.1:5.40316e-05,GCF_002538435.1:2.7002e-05):0.000108437,(GCF_002228615.1:5.40438e-05,(GCF_002442005.1:1e-06,(GCF_900195925.1:4.05198e-05,(GCF_900195895.1:1e-06,GCF_900196105.1:1e-06):1e-06):2.70064e-05):1.34821e-05):9.42849e-05):0.00400959):0.00206411):0.00111221):0.00127498):0.000740222,(GCF_008041845.1:0.00605575,(((((GCF_011045215.1:0.00497891,(GCF_008933225.1:0.00171269,GCF_002517485.1:0.00157749):0.00418216):0.00250419,((GCF_000352925.1:0.000451114,GCF_003018115.1:7.6217e-05):0.00169989,(GCF_002741495.1:1e-06,GCF_002741555.1:0.000723337):0.00124429):0.00744341):0.00133983,(GCF_001933075.2:0.0106305,(GCF_000012005.1:0.000206507,(GCF_002949755.1:0.00107616,(GCF_002949815.1:0.000107871,(GCF_002949855.1:6.74708e-05,(GCF_002949715.1:0.00110846,GCF_002949775.1:6.74766e-05):1e-06):0.000337925):1e-06):9.52678e-06):0.010354):0.00180161):0.000886313,((GCF_900448675.1:0.00797888,(GCA_009765545.1:0.00100143,((GCF_002226255.1:1e-06,GCF_002226635.1:1e-06):1.35552e-05,(GCA_009768365.1:1e-06,(GCA_009768435.1:1e-06,(GCA_009766265.1:1e-06,(((GCF_009880565.1:1e-06,GCF_009880735.1:1e-06):1e-06,(GCF_009767765.1:1e-06,(GCF_009880605.1:1e-06,GCF_009761865.1:1e-06):1e-06):1e-06):1e-06,(GCA_009768375.1:1e-06,(GCA_009768525.1:1e-06,(GCF_009880395.1:1e-06,(GCF_009880415.1:1e-06,(GCA_009765585.1:1e-06,(GCA_009768185.1:1e-06,(GCF_009880595.1:1e-06,(GCF_009910465.1:1e-06,(GCF_009880705.1:1e-06,(GCF_009767695.1:1e-06,(GCF_009880675.1:1e-06,(GCF_009880655.1:1e-06,(GCF_009882665.1:1e-06,(GCF_009882675.1:1e-06,(GCF_009880555.1:1e-06,(GCA_009768265.1:1e-06,(GCA_009768425.1:1e-06,(GCF_009880745.1:1e-06,(GCA_009768205.1:1e-06,(GCA_009768465.1:1e-06,(GCA_009768575.1:1e-06,(GCF_009880775.1:1e-06,(GCA_009768095.1:1e-06,(GCF_009880295.1:1e-06,(GCF_009880335.1:1e-06,(GCA_009768055.1:1e-06,(GCF_009880635.1:1e-06,(GCA_009768155.1:1e-06,(GCF_009880375.1:1e-06,(GCA_009768285.1:1e-06,(GCF_009761825.1:1e-06,(GCF_009880475.1:1e-06,GCF_009880495.1:1e-06):1e-06):1e-06):1e-06):1e-06):1e-06):1e-06):1e-06):1e-06):1e-06):1e-06):1e-06):1e-06):1e-06):1e-06):1e-06):1e-06):1e-06):1e-06):1e-06):1e-06):1e-06):1e-06):1e-06):1e-06):1e-06):1e-06):1e-06):1e-06):1e-06):1e-06):1e-06):1e-06):1e-06):1e-06):1e-06):1.34601e-05):0.00121561):0.00671522):0.00178492,((GCF_002518245.1:0.00731277,(GCF_001268285.1:0.00717491,(GCF_900608085.1:1.34875e-05,GCA_900607725.1:1e-06):0.0072322):0.00136849):0.000652634,((GCF_003323135.1:0.00601517,(GCF_000797775.1:2.7188e-05,GCF_902810155.1:5.6189e-05):0.00877217):0.00183448,((GCF_003291905.1:0.00634467,((GCF_900196605.1:0.000229685,GCF_900195765.1:4.14487e-05):0.000149173,(GCF_002510355.1:0.000108023,(GCF_002227095.1:1.34905e-05,GCF_002485275.1:2.69973e-05):6.74941e-05):6.69829e-05):0.00772602):0.00323293,(GCF_002006965.1:0.0010368,(GCF_005390865.1:6.86771e-05,((GCF_013422455.1:6.79709e-05,(GCF_013422075.1:1e-06,GCF_013422505.1:1e-06):1e-06):9.45016e-05,(GCF_003018995.1:0.000750995,(((GCF_013422255.1:1e-06,(GCF_013421785.1:1e-06,(GCF_013422685.1:1e-06,(GCF_013422385.1:1e-06,(GCF_013422185.1:1e-06,(GCF_013422245.1:1e-06,GCF_013422055.1:1e-06):1e-06):1e-06):1e-06):1e-06):1e-06):1e-06,((GCF_002515815.1:5.4028e-05,GCA_000941935.1:4.05163e-05):1e-06,((GCF_013422705.1:1.35041e-05,GCF_002515765.1:1.35039e-05):1e-06,((GCF_013422695.1:1.35261e-05,(GCF_013421965.1:1e-06,GCF_013421875.1:1e-06):1.35044e-05):1.35066e-05,((GCF_014622965.1:0.000284473,GCF_014623185.1:1e-06):5.40299e-05,(GCF_014607575.1:2.70106e-05,GCF_000473725.2:1e-06):2.70149e-05):1.35001e-05):1e-06):1e-06):1e-06):1e-06,((GCF_004796605.1:6.75414e-05,((GCF_002458635.1:1.3503e-05,GCF_004797355.1:0.00016219):1e-06,(GCF_002458705.1:1e-06,GCF_014623225.1:4.05142e-05):1e-06):1e-06):1.35037e-05,((GCF_001191195.1:1.3449e-05,GCF_004797955.1:0.000392557):4.05716e-05,(GCF_004797545.1:0.000135147,((((GCF_003586065.1:1e-06,GCF_014623425.1:1e-06):1e-06,(GCF_004796615.1:2.70107e-05,GCF_004797565.1:1e-06):2.70086e-05):1e-06,(GCF_004796625.1:1.35044e-05,(GCF_003019235.1:0.000109292,(GCF_001191185.1:1e-06,GCF_004796595.1:1.35041e-05):1.35038e-05):1e-06):1e-06):1e-06,((GCF_001191525.1:1e-06,GCF_004798025.1:0.000121607):1.35039e-05,((GCF_000617345.1:1e-06,GCF_002460705.1:1e-06):1e-06,(GCF_004797055.1:0.000108103,((GCF_004796895.1:1.35057e-05,(GCF_004797315.1:0.000189265,GCF_004797335.1:0.000162212):1e-06):1e-06,((GCF_004797755.1:2.70125e-05,GCF_004797805.1:1.35051e-05):1e-06,((GCF_004796885.1:1.35057e-05,GCF_004796995.1:5.40313e-05):1e-06,((GCF_004796825.1:1.35056e-05,(GCF_004796955.1:1.35049e-05,(GCF_004797725.1:1e-06,GCF_004797085.1:1e-06):1.35058e-05):1e-06):1e-06,(GCF_004797775.1:1e-06,(GCF_004796695.1:1e-06,(GCF_004796725.1:1e-06,(GCF_004797065.1:1e-06,(GCF_004797245.1:1e-06,(GCF_004796735.1:1e-06,(GCF_004796905.1:1e-06,(GCF_004797655.1:1e-06,(GCF_004797175.1:1e-06,(GCF_004797875.1:1e-06,(GCF_004797745.1:1e-06,(GCF_004797265.1:1e-06,(GCF_004797635.1:1e-06,(GCF_004796795.1:1e-06,(GCF_004796805.1:1e-06,(GCF_004797865.1:1e-06,(GCF_004797005.1:1e-06,(GCF_004796705.1:1e-06,(GCF_004796785.1:1e-06,(GCF_004797095.1:1e-06,(GCF_004797205.1:1e-06,(GCF_004796915.1:1e-06,(GCF_004797185.1:1e-06,(GCF_004797665.1:1e-06,GCF_004797945.1:1e-06):1e-06):1e-06):1e-06):1e-06):1e-06):1e-06):1e-06):1e-06):1e-06):1e-06):1e-06):1e-06):1e-06):1e-06):1e-06):1e-06):1e-06):1e-06):1e-06):1e-06):1e-06):1e-06):1e-06):1e-06):1e-06):1e-06):1e-06):1e-06):1.35052e-05):1e-06):1.35048e-05):1e-06):2.70086e-05):1e-06):1e-06):1e-06):9.46479e-05):0.000703264):8.97214e-05):0.00761132):0.000721871):0.00126141):0.000942406):0.000838106):0.00112992,((((GCF_003076235.1:1e-06,GCF_003076175.1:1e-06):0.00804578,(GCF_003146415.1:0.000573882,GCF_004803985.1:0.000974179):0.00458954):0.00186104,(GCF_003686845.1:0.00823029,(GCF_002510675.1:0.00520228,(((GCF_900635185.1:0.00129729,GCF_002467665.1:0.000942494):0.000239211,(GCF_002517205.1:0.000136585,(GCF_003338055.1:1.34407e-05,(GCF_003338805.1:1e-06,(GCF_003338815.1:1e-06,GCF_003338165.1:1e-06):1e-06):1.35606e-05):0.00102861):0.000519679):0.000193029,(GCF_004282215.1:0.00146508,(GCF_003318525.1:0.000943729,((GCF_002510955.1:0.000141579,(GCF_009899145.1:0.000370063,GCF_002512025.1:0.00026605):0.000243573):0.000560173,(GCF_900448515.1:0.00296861,((GCF_013315755.1:8.10827e-05,GCF_900478825.1:5.39739e-05):0.000252581,((GCF_013183485.1:4.061e-05,GCF_003337975.1:1.33746e-05):0.000771649,(GCF_001865905.1:4.09327e-05,GCF_002227875.1:5.39985e-05):1e-06):0.00181346):0.000137385):5.50694e-05):0.00103241):8.87879e-05):0.000747125):0.00453575):0.00216788):0.00145166):0.00187384,(((GCF_004172265.1:0.00664898,(GCF_000163175.1:0.00567107,(GCF_000779335.1:4.02571e-05,GCF_900499585.1:4.17878e-05):0.00650858):0.00213393):0.00154827,((GCF_002193495.1:1e-06,GCF_002193195.1:1e-06):0.00697997,(GCF_013073445.1:0.00543654,((GCF_013340805.1:1e-06,GCF_013340785.1:1e-06):0.00136671,(GCA_900093905.1:2.70663e-05,GCF_003008875.1:6.7364e-05):0.00105428):0.0070883):0.00170023):0.00113782):0.00114213,(GCF_003292225.1:0.0104177,((GCF_002465565.1:0.000162207,((GCF_900449515.1:0.000148869,(GCF_002460875.1:0.000121618,(GCF_001285725.1:0.00013508,(GCF_000446095.2:1.34756e-05,GCF_001284825.1:2.70226e-05):0.000189201):0.000324683):2.69384e-05):1.34723e-05,((GCF_013167975.1:1.35006e-05,(GCF_013167255.1:1e-06,GCF_002806825.1:1e-06):2.69979e-05):9.45467e-05,(GCF_013302985.1:2.69981e-05,(GCF_001884785.1:1e-06,GCF_005045425.1:1e-06):1e-06):5.40099e-05):4.05238e-05):0.000121589):0.00034409,((GCF_001281965.1:1.34983e-05,(GCF_002460865.1:1e-06,(GCF_001282025.1:2.69986e-05,(GCF_001281755.1:1e-06,GCF_013168115.1:1e-06):1.34987e-05):1e-06):1e-06):0.000108045,((GCF_000614885.2:6.75222e-05,GCF_003347155.1:0.000148623):2.70096e-05,((GCF_003027415.1:5.42932e-05,(GCF_002164455.1:1e-06,(GCF_002164125.1:1e-06,(GCF_001753465.1:1e-06,(GCF_002164175.1:1e-06,GCF_002164185.1:1e-06):1e-06):1e-06):1e-06):4.05126e-05):4.05237e-05,(((GCF_001297975.1:2.70059e-05,GCF_900448275.1:1.34988e-05):2.70055e-05,(GCF_000249415.1:0.000571083,(GCF_004118915.1:2.70031e-05,((GCF_002164435.1:1.35003e-05,(GCF_003361295.1:4.05092e-05,((GCF_002476085.1:1.35011e-05,GCF_003361535.1:2.70034e-05):1e-06,((GCF_013167235.1:1.35013e-05,(GCF_002164365.1:1e-06,GCF_002164355.1:1e-06):1.35011e-05):1e-06,((GCF_002194835.1:1e-06,(GCF_002176475.1:1e-06,GCF_002176435.1:1e-06):1e-06):1.35012e-05,((GCF_002175705.1:1e-06,GCF_002176035.1:0.000191738):1e-06,(GCF_002195625.1:1.3502e-05,(GCF_002194775.1:1e-06,(GCF_002176665.1:1e-06,(GCF_002179755.1:1e-06,(GCF_002176745.1:1e-06,GCF_002195705.1:1e-06):1e-06):1e-06):1e-06):1e-06):1e-06):1e-06):1.35014e-05):1e-06):1e-06):2.70035e-05):1e-06,((GCF_001651965.2:4.05075e-05,GCF_002486685.1:1.35004e-05):1e-06,((GCF_013167175.1:1.35013e-05,GCF_013167195.1:2.7005e-05):1e-06,(GCF_005222065.1:1e-06,(GCF_003361515.1:1e-06,(GCF_003362495.1:1e-06,(GCF_002164445.1:1e-06,(GCF_005221965.1:1e-06,(GCF_000948765.1:1e-06,(GCF_009432215.1:1e-06,(GCF_005221625.1:1e-06,(GCF_005221725.1:1e-06,(GCF_005221985.1:1e-06,(GCF_009432795.1:1e-06,(GCF_003362095.1:1e-06,(GCF_005221505.1:1e-06,(GCF_005221645.1:1e-06,GCF_005221705.1:1e-06):1e-06):1e-06):1e-06):1e-06):1e-06):1e-06):1e-06):1e-06):1e-06):1e-06):1e-06):1e-06):1e-06):1e-06):1e-06):1e-06):1e-06):2.69996e-05):1e-06):2.7003e-05,(((GCF_002224665.1:1e-06,(GCF_013168035.1:1e-06,GCF_002464985.1:1e-06):1.35014e-05):1e-06,(GCF_002286545.1:1.35011e-05,(GCF_001281915.1:1.35575e-05,(GCF_001282065.1:1e-06,GCF_001890325.1:1e-06):1e-06):1e-06):2.70044e-05):1.35009e-05,(((GCF_002460335.1:1.35007e-05,(GCF_000619685.2:1e-06,(GCF_003418605.1:1.35005e-05,GCF_013167735.1:2.70027e-05):1e-06):1e-06):4.05152e-05,(GCF_002473855.1:1e-06,(GCF_002476135.1:2.70026e-05,(GCF_002475775.1:1e-06,(GCF_011029335.1:1e-06,(GCF_002473675.1:1e-06,GCF_002475825.1:1e-06):1e-06):1e-06):1e-06):1e-06):6.73214e-05):2.70051e-05,(((((GCF_002134585.1:1.34984e-05,GCF_001677725.2:6.78197e-05):1.35029e-05,((GCF_002133775.1:1e-06,GCF_013167875.1:1e-06):4.05023e-05,(GCF_001677705.2:2.71185e-05,(GCF_004010635.1:2.70332e-05,(GCF_000618985.2:1e-06,GCF_004010715.1:1e-06):1e-06):1.35001e-05):1e-06):4.0504e-05):1e-06,(GCF_003308955.1:1e-06,((GCF_002458325.1:1.34993e-05,GCF_001309885.1:1e-06):2.69999e-05,((GCF_003359475.1:4.05015e-05,(GCF_000462425.2:1e-06,GCF_005040325.1:1.34994e-05):1.34993e-05):1e-06,((GCF_005885955.1:1.34994e-05,(GCF_000618105.2:1.35e-05,(GCF_002806745.1:1e-06,(GCF_003362595.1:1e-06,GCF_002458295.1:1e-06):1e-06):1e-06):1e-06):1.34994e-05,(GCF_003362335.1:1e-06,(GCF_000192685.1:1e-06,(GCF_000462085.2:1e-06,(GCF_003362015.1:1e-06,GCF_002476015.1:1e-06):1e-06):1e-06):1e-06):1e-06):1e-06):1e-06):2.70017e-05):1e-06):1e-06,((GCF_001677535.2:1.35593e-05,GCF_013167695.1:1.35006e-05):1e-06,((((GCF_002194645.1:2.70019e-05,GCF_000614685.2:2.70018e-05):1e-06,(GCF_004010655.1:1.35003e-05,(GCF_002194755.1:1e-06,GCF_002175485.1:1e-06):1.35005e-05):1e-06):1e-06,((GCF_002175645.1:1e-06,GCF_002195825.1:1.35004e-05):1e-06,(((GCF_000181775.1:0.000749087,GCF_000171955.1:0.000288294):1e-06,(GCF_002474045.1:1e-06,(GCF_000022225.1:1e-06,GCF_002473875.1:1e-06):1e-06):1e-06):1.35004e-05,((GCF_003359915.1:1e-06,(GCF_003360015.1:1e-06,GCF_003359855.1:1e-06):1e-06):1.35002e-05,(GCF_001884945.1:1e-06,(GCF_001884975.1:0.000108074,GCF_001884885.1:2.70079e-05):1.35004e-05):2.70035e-05):1e-06):1e-06):1e-06):1e-06,(GCF_002175315.1:1e-06,(GCF_002176295.1:1e-06,(GCF_002175965.1:1e-06,(GCF_002176115.1:1e-06,(GCF_002194965.1:1e-06,(GCF_002195045.1:1e-06,(GCF_002195185.1:1e-06,(GCF_002195725.1:1e-06,(GCF_002195745.1:1e-06,(GCF_002195805.1:1e-06,(GCF_002195485.1:1e-06,(GCF_002195525.1:1e-06,(GCF_002194695.1:1e-06,(GCF_002134105.1:1e-06,(GCF_002175405.1:1e-06,(GCF_002195875.1:1e-06,(GCF_002195905.1:1e-06,(GCF_002175935.1:1e-06,(GCF_002195255.1:1e-06,(GCF_002134505.1:1e-06,(GCF_002176335.1:1e-06,(GCF_002194935.1:1e-06,(GCF_002195335.1:1e-06,(GCF_000619665.1:1e-06,(GCF_002175555.1:1e-06,(GCF_002195435.1:1e-06,(GCF_004010695.1:1e-06,(GCF_002175535.1:1e-06,(GCF_002176275.1:1e-06,(GCF_002195475.1:1e-06,(GCF_002175795.1:1e-06,(GCF_002176135.1:1e-06,(GCF_002194705.1:1e-06,(GCF_002195015.1:1e-06,(GCF_002195115.1:1e-06,(GCF_002195325.1:1e-06,(GCF_002195355.1:1e-06,GCF_002486645.1:1e-06):1e-06):1e-06):1e-06):1e-06):1e-06):1e-06):1e-06):1e-06):1e-06):1e-06):1e-06):1e-06):1e-06):1e-06):1e-06):1e-06):1e-06):1e-06):1e-06):1e-06):1e-06):1e-06):1e-06):1e-06):1e-06):1e-06):1e-06):1e-06):1e-06):1e-06):1e-06):1e-06):1e-06):1e-06):1e-06):1e-06):1e-06):1.35004e-05):4.05057e-05):6.75144e-05,((GCA_003368465.2:0.000614608,(GCF_003368385.2:1e-06,(GCF_003368525.2:1e-06,(GCF_003368435.2:1e-06,GCF_003368475.2:1e-06):1e-06):1e-06):1e-06):1.34999e-05,(((GCF_001890205.1:0.000488626,(GCF_008122355.1:1e-06,GCF_001890285.1:1.35024e-05):1.35018e-05):1.35018e-05,((GCF_001677875.2:5.42491e-05,GCF_009495425.1:4.05095e-05):1e-06,(GCF_002208865.2:2.70037e-05,GCF_003027335.1:6.78311e-05):1e-06):1e-06):1.35017e-05,(GCF_002531445.1:1.35021e-05,((GCF_000267065.1:2.70042e-05,((GCF_013168135.1:2.70018e-05,GCF_002474125.1:4.05072e-05):1e-06,(GCF_000615815.2:1e-06,(GCF_000616075.2:1e-06,(GCF_000615785.2:1e-06,(GCF_000615745.2:1e-06,GCF_000615965.2:1e-06):1e-06):1e-06):1e-06):1e-06):1.35002e-05):1.35026e-05,((GCF_011033295.1:6.75203e-05,(GCF_011033215.1:1.3499e-05,GCF_011033415.1:4.05149e-05):1.3505e-05):1.3499e-05,((GCF_000006665.1:8.09815e-05,GCF_000730345.1:0.0005143):0.000636778,((GCF_013167615.1:4.05056e-05,(GCF_000935075.1:1.34997e-05,(GCF_000948895.1:1e-06,(GCF_001432195.1:1e-06,(GCF_002206405.2:1e-06,GCF_013168075.1:1e-06):1e-06):1e-06):1e-06):1.34999e-05):1e-06,(((GCF_002466025.1:1.34999e-05,(GCF_003361435.1:1.35002e-05,(GCF_001997045.1:1e-06,(GCF_003360865.1:1e-06,(GCF_002795085.1:1e-06,GCF_001432175.2:1e-06):1e-06):1e-06):1e-06):2.70025e-05):1e-06,(GCF_000462025.2:2.7002e-05,((GCF_003362075.1:1.35006e-05,(GCF_008727155.1:1e-06,GCF_013167435.1:1e-06):1.35006e-05):1e-06,((GCF_013167675.1:1.35014e-05,GCF_000461955.2:1.35004e-05):1e-06,(GCF_000618225.2:1e-06,GCF_000614805.2:1e-06):1e-06):1e-06):1e-06):1.35006e-05):1e-06,(((GCF_003359655.1:1.35e-05,GCF_003362215.1:1.34999e-05):1e-06,(GCF_002475875.1:1e-06,(GCF_002475975.1:1e-06,(GCF_002476005.1:1e-06,GCF_002475925.1:1e-06):1e-06):1e-06):1.34999e-05):1e-06,((GCF_002464815.1:1.35004e-05,(GCF_013167595.1:1.34997e-05,GCF_003360215.1:1.35008e-05):1e-06):1e-06,((((GCF_002476215.1:1e-06,(GCF_001612495.1:1e-06,(GCF_002473645.1:1e-06,GCF_002473655.1:1e-06):1e-06):1e-06):1.34999e-05,((GCF_013167355.1:5.40057e-05,GCF_002476205.1:1.34996e-05):1e-06,((GCF_004137365.1:1e-06,GCF_002476165.1:1.34999e-05):1.34999e-05,(GCF_000616645.2:2.70004e-05,GCF_002806795.1:2.70006e-05):1e-06):1e-06):1e-06):1e-06,(((GCF_001281855.1:4.05021e-05,GCF_003362315.1:1.35004e-05):1e-06,(GCF_002249955.1:2.70041e-05,(GCF_003359755.1:1.35006e-05,GCF_003359715.1:1e-06):1.34998e-05):1e-06):1e-06,(((GCF_000616585.2:1e-06,GCF_005222405.1:1e-06):2.70034e-05,((GCF_002473915.1:1e-06,GCF_002473845.1:1.34996e-05):1.34997e-05,(GCF_002473725.1:1e-06,(GCF_002474245.1:1e-06,(GCF_002486725.1:1e-06,(GCF_002475675.1:1e-06,GCF_002486635.1:1e-06):1e-06):1e-06):1e-06):1e-06):1.34997e-05):1e-06,(GCF_005040245.1:2.70004e-05,(GCF_003360695.1:1.34997e-05,((GCF_003360035.1:1.35006e-05,(GCF_000616705.2:1e-06,GCF_000616445.2:1e-06):2.70018e-05):1e-06,(GCF_003360855.1:1e-06,(GCF_003360785.1:1e-06,(GCF_003359595.1:1e-06,GCF_003360815.1:1e-06):1e-06):1e-06):1e-06):1e-06):1.34999e-05):1e-06):1e-06):1e-06):1e-06,((GCF_003360425.1:1.34998e-05,GCF_003360775.1:1.34999e-05):1e-06,((GCF_005222305.1:1e-06,GCF_005222445.1:1e-06):1e-06,((GCF_013403165.1:1e-06,GCF_001660305.1:1.34998e-05):1e-06,(GCF_001677625.2:2.71194e-05,(GCF_001753485.1:1e-06,(GCF_002554325.1:1e-06,(GCF_003361705.1:1e-06,(GCF_003361995.1:1e-06,(GCF_003362505.1:1e-06,(GCF_013167775.1:1e-06,(GCF_002486695.1:1e-06,(GCF_002195615.1:1e-06,(GCF_005222365.1:1e-06,(GCF_007922655.1:1e-06,(GCF_002476055.1:1e-06,(GCF_003361055.1:1e-06,(GCF_000618285.2:1e-06,(GCF_002194855.1:1e-06,(GCF_003360335.1:1e-06,(GCF_003360615.1:1e-06,(GCF_005041255.1:1e-06,(GCF_002194875.1:1e-06,(GCF_002476045.1:1e-06,(GCF_003360155.1:1e-06,(GCF_003360235.1:1e-06,(GCF_003362645.1:1e-06,(GCF_002462735.1:1e-06,(GCF_002554675.1:1e-06,(GCF_003360095.1:1e-06,(GCF_011032645.1:1e-06,(GCF_002194555.1:1e-06,(GCF_003360355.1:1e-06,(GCF_002134065.1:1e-06,(GCF_003360295.1:1e-06,GCF_003360655.1:1e-06):1e-06):1e-06):1e-06):1e-06):1e-06):1e-06):1e-06):1e-06):1e-06):1e-06):1e-06):1e-06):1e-06):1e-06):1e-06):1e-06):1e-06):1e-06):1e-06):1e-06):1e-06):1e-06):1e-06):1e-06):1e-06):1e-06):1e-06):1e-06):1e-06):1e-06):1e-06):1e-06):1e-06):1e-06):1e-06):1e-06):1e-06):1e-06):1e-06):4.03511e-05):1e-06):1e-06):1e-06):1e-06):1.34985e-05):1e-06):1e-06):1e-06):1.34927e-05):0.000162105):9.45686e-05):0.000278377):0.0077679):0.00175705):0.000741766):0.000486724):0.00144661):0.000740222);
```
