## Supplemental File S1 for "Timescale and genetic linkage explain the variable impact of defense systems on horizontal gene transfer": GCF_002950215.1.strain_tree.nwk

```
((GCF_001894245.1:0.0381166,((((GCF_008065435.1:0.024856,GCA_008388975.1:0.0123831):0.0136776,(GCF_000351325.1:0.0256252,(GCF_002467805.1:0.0237955,(GCF_004284135.1:0.0158186,((GCF_003983345.1:1e-06,GCF_003982895.1:1e-06):6.39862e-05,(GCF_003983615.1:0.000127994,(GCF_003983725.1:1e-06,GCF_002206865.1:1e-06):1e-06):1e-06):0.0186845):0.0125151):0.0075025):0.0126081):0.00518641,(((GCF_003304195.1:0.00700436,GCF_002521925.1:0.0108626):0.00716024,((GCF_001519795.1:0.0228313,GCF_002193165.1:0.0177733):0.008794,(GCF_002326965.1:0.0238404,(GCF_001942105.1:0.00114706,GCF_900196465.1:0.000452503):0.0146173):0.00516744):0.00422089):0.00732382,(((GCF_002794855.1:0.0128155,(GCF_013372345.1:0.00137743,GCF_003145255.1:0.00184239):0.00887128):0.0106247,((GCF_001413875.1:0.0102687,(GCF_009925175.1:0.00501027,GCF_003859005.1:0.00675896):0.0144439):0.0061889,(GCF_008040685.1:0.00496189,(GCF_007352605.1:0.000959335,(GCF_002099815.1:0.000638558,(GCF_004172145.1:0.00449029,GCF_900479885.1:0.00240085):0.00153219):1e-06):0.00351918):0.00274296):0.00737382):0.00780658,(GCF_003291155.1:0.0167949,(GCF_001284265.1:0.0297629,(GCF_900093825.1:0.0150994,(GCF_002225555.1:0.00528556,((GCF_002853655.1:0.000447777,(GCF_003123525.1:6.67903e-05,GCF_013413455.1:1e-06):0.000467831):0.00976824,((GCF_002522585.1:0.00513352,GCF_003009465.1:0.00309614):0.00275349,(GCF_003293415.1:0.0232018,(GCF_003464415.1:0.0148402,(GCF_002522885.1:0.000383154,(GCF_002227985.1:0.00218241,(GCF_900636595.1:0.00128081,(GCF_002099615.1:1e-06,GCF_001641555.1:1e-06):0.00387178):1e-06):0.000383157):1e-06):0.00242223):0.000868077):0.00184401):0.00830698):0.0191329):0.00955285):0.00537541):0.00557345):0.0102092):0.00567874):0.00503896,(GCF_003984045.1:0.0252431,(GCF_900196635.1:0.0136269,((GCF_013395265.1:0.00254641,GCF_003293145.1:0.00841948):0.0138741,(((GCF_011077765.1:0.000828662,GCF_003292775.1:0.00422418):0.0110903,((GCF_001900985.1:0.00228415,GCF_900474495.1:0.00224389):0.0103826,((GCA_009799355.1:1e-06,GCA_009794005.1:1e-06):0.00328065,(GCF_001894415.1:0.00486012,GCF_900481565.1:0.000459077):0.00499574):0.00662634):0.00421275):0.00492956,(((GCF_002549565.1:0.00186944,(GCF_000351525.1:0.00118246,(GCF_001575785.1:0.000190665,GCF_003983165.1:0.00329186):0.00286211):0.00464653):0.00503293,(GCF_002442075.1:0.0131616,((GCF_003290695.1:0.000192061,(GCF_003302895.1:0.000640855,GCF_003303065.1:0.000320206):1e-06):0.0016362,(GCF_003009715.1:0.00185985,((GCF_011032265.1:0.000389293,GCF_012371425.1:0.00374913):0.00323488,(GCF_013072955.1:0.000462275,GCF_900196315.1:5.0054e-05):0.00988945):1e-06):0.000906145):0.00169971):0.00028153):0.000895299,((GCA_009798505.1:0.0164012,(((GCF_003009675.1:0.00131224,GCF_003302545.1:0.00171773):0.000283768,(GCF_014528905.1:1e-06,GCF_014527835.1:1e-06):0.00983158):0.00200258,(GCF_004170575.1:0.00173426,((GCF_008365025.1:0.00350417,(GCF_002207265.1:0.000646483,(GCF_009455525.1:0.00424135,GCF_000356645.2:0.00120882):0.000567761):0.00083057):1e-06,(((GCF_000460835.1:0.00407705,GCF_003977365.1:0.00913647):0.0067069,(GCF_000770035.1:0.000252374,GCF_003290205.1:0.000323595):0.0182608):0.00276986,(GCF_003443795.1:0.00115294,((GCF_001893105.1:1e-06,GCF_001893015.1:1e-06):0.014473,(GCA_009794265.1:0.00545206,(GCF_004170795.1:0.000962475,(GCF_002317935.1:0.000128043,(GCF_009393965.1:0.0036885,GCF_001969285.3:0.000576742):1e-06):0.000512634):1e-06):0.00295241):0.00347098):0.00438253):1e-06):1e-06):0.000117288):0.00913919):0.00162915,((GCF_900195595.1:0.00119171,(GCF_001614405.1:0.0130845,(GCF_013073265.1:0.00167931,GCF_003795445.1:0.00252578):0.00309058):0.00284713):1e-06,((GCF_009761955.1:0.000173582,GCF_900196035.1:0.00239769):0.0204635,(GCF_001748535.1:0.00111971,(((GCF_900196485.1:0.00708795,(GCA_013425035.1:0.0107751,GCF_002518945.1:0.00120933):0.00578599):0.00297606,((GCF_014295215.1:0.0071933,(GCA_900448525.1:0.00353094,GCF_002485085.1:0.000287127):0.0021022):0.00289295,(GCF_000499485.1:0.00019105,((GCF_000988465.1:1e-06,(GCF_001582895.1:1e-06,(GCF_002953795.1:1e-06,GCF_008931725.1:1e-06):1e-06):1e-06):1e-06,((GCF_009800265.1:1e-06,(GCF_004358985.1:6.3664e-05,(GCF_009648495.1:0.000892789,GCF_000974575.1:0.000383674):1e-06):1e-06):1e-06,((GCF_002283645.1:1e-06,GCF_003172765.1:1e-06):0.000127345,(GCF_000981485.1:1e-06,GCF_900096815.1:1e-06):6.36636e-05):1e-06):1e-06):1e-06):0.00285127):0.000216829):0.00405807,(GCF_002510605.1:0.000582538,(GCF_002547835.1:0.00223144,(GCF_014527535.1:0.0135636,(((GCF_900195435.1:0.00576334,(GCF_011078285.1:0.000705468,GCF_002229235.1:0.000577864):0.00181308):0.0027345,(GCF_011032655.1:0.00196938,(GCF_003010105.1:0.00518784,(GCF_014117405.1:6.40408e-05,GCF_003291935.1:6.38986e-05):0.000157273):0.00846264):0.000413621):0.000448028,((GCF_003352425.1:0.000128229,GCF_002519025.1:0.000383806):0.00204689,((GCF_001277735.1:0.00253946,(GCF_001441335.1:0.00167822,GCF_900449035.1:0.00168739):0.00177364):0.00135918,((GCF_001894505.1:0.00471385,((GCF_003981165.1:6.38981e-05,GCF_003981355.1:1e-06):0.00780765,(GCF_002517375.1:0.00341985,GCF_000460635.1:0.000127393):0.00453657):0.00131631):0.00267103,((GCF_003292735.1:0.0132256,GCF_011028105.1:0.0136797):0.00324726,(GCF_002538945.1:0.00508044,((GCF_002243895.1:0.00202001,(GCF_900636045.1:7.74002e-05,GCF_001575795.1:0.00856034):0.00334554):0.00152546,(GCF_900236115.1:0.00784,((GCF_013605235.1:0.00185103,((GCA_014170945.1:0.0158432,(GCF_003389055.1:0.000325724,GCF_001562375.1:0.00127809):0.00194935):0.000445452,(GCF_900490555.1:0.0188171,(GCF_003000915.1:0.00588087,(GCF_004116915.1:0.00281018,(GCF_004055425.1:0.00401275,GCF_003388265.1:0.000192797):0.00954159):0.0405237):0.0153526):0.000546955):0.000313578):0.000280989,(GCF_000194705.1:0.000836613,((GCF_900482015.1:0.000191982,GCF_001575885.1:0.000447885):0.00270445,((GCF_004172015.1:0.000134767,(GCF_002188315.1:0.000689155,(GCF_010365505.1:1e-06,(GCF_001893525.1:1e-06,GCF_001893205.1:1e-06):6.39199e-05):0.0103445):0.00581257):6.15957e-05,((GCF_001575275.1:0.000255688,GCF_002475415.1:6.39084e-05):1e-06,((GCF_900480185.1:0.000191734,GCF_002467335.1:1e-06):0.000127805,((GCF_900480095.1:6.38918e-05,(GCF_003321595.1:1e-06,GCF_013391045.1:6.38945e-05):0.0017324):1e-06,((GCF_003667425.1:0.00657388,GCF_001064675.1:1e-06):0.00128324,(GCF_003323085.1:1e-06,(GCA_009908185.1:6.39284e-05,GCF_002006525.1:0.000127874):6.39277e-05):1e-06):0.00348282):0.000191742):1e-06):1e-06):0.000449739):0.000122966):0.00287694):0.0021761):0.00196481):0.000756168):0.00410598):0.000658697):0.00305851):0.00057811):0.000229868):0.00254773):0.00115677):0.00148973):0.000677398):0.00226085):0.00279774):0.00217275):0.000458165):0.00290288):0.00506285):0.00402309):0.00454545):0.00721632):0.00571279):0.0132847):0.00790947,((GCF_002100045.1:0.0405683,(GCF_902503985.1:0.0482662,((GCF_013421865.1:1e-06,GCF_001012075.1:0.000127652):0.0498394,(GCF_002228945.1:0.0263571,GCF_002741535.1:0.0231068):0.0238704):0.0111926):0.0094385):0.0113071,((GCF_000213495.1:0.00134335,(GCF_000183785.1:0.000191515,((GCF_900485245.1:0.000191493,(GCF_900487335.1:1e-06,(GCF_900487105.1:6.38131e-05,(GCF_900485565.1:1e-06,(GCF_900485505.1:1e-06,(GCF_900486005.1:1e-06,(GCF_900486075.1:1e-06,GCF_900485775.1:1e-06):1e-06):1e-06):1e-06):6.38156e-05):1e-06):6.38187e-05):6.38189e-05,((GCF_900486245.1:0.000319219,GCF_001184075.1:6.38086e-05):1e-06,((GCF_000743955.1:1e-06,GCF_002240115.1:1e-06):1e-06,(GCF_000565705.1:0.000319197,(GCF_009742925.1:0.000191488,(GCF_002241915.1:0.000646399,((GCF_900486055.1:1e-06,GCF_900486975.1:0.000127598):1e-06,(GCF_902502655.1:0.000127598,GCF_900486545.1:6.37901e-05):1e-06):1e-06):6.3807e-05):6.37461e-05):1e-06):0.000191395):0.000319151):0.000191424):0.000128484):0.0573475,((GCF_001027225.1:0.0356479,(GCF_003573385.1:0.000255917,((GCF_001254295.1:0.000640243,(GCF_001251255.1:1e-06,(GCF_900160365.1:1e-06,GCF_900160495.1:6.39238e-05):0.000127865):0.00019188):0.000255537,(GCA_000092525.1:0.00121786,((GCA_009931515.2:0.000191982,(GCF_900484855.1:0.000132441,GCF_003038955.1:1e-06):0.000127913):0.000127887,((GCF_900157565.1:6.3946e-05,(GCF_900157925.1:1e-06,(GCF_900158605.1:1e-06,(GCF_900159495.1:1e-06,GCF_900157655.1:1e-06):1e-06):1e-06):1e-06):0.00025589,(GCF_900488465.1:0.000255872,((GCF_900160185.1:6.3956e-05,GCF_900159955.1:0.000127925):6.395e-05,(GCF_900489205.1:1e-06,(GCF_001260035.1:0.000127906,(GCF_900160155.1:6.39438e-05,((GCF_900160075.1:1e-06,(GCA_000815505.1:1e-06,GCF_900160045.1:1e-06):1e-06):1e-06,(((GCF_001689145.1:0.000897434,GCF_900158815.1:6.39453e-05):1e-06,(GCF_900488775.1:1e-06,(GCF_900158685.1:1e-06,(GCA_900487745.1:1e-06,GCF_900487175.1:1e-06):1e-06):1e-06):1e-06):6.39438e-05,(GCF_001252795.1:0.00128902,((GCF_001256895.1:1e-06,GCF_001251515.1:6.39437e-05):6.39438e-05,(GCF_001252935.1:0.000447982,(GCF_001251575.1:6.39438e-05,(GCF_001257195.1:6.39442e-05,((GCF_001262135.1:1e-06,(GCF_001249695.1:1e-06,(GCF_001249575.1:1e-06,(GCF_900488075.1:1e-06,(GCF_001257775.1:1e-06,(GCF_001259115.1:1e-06,GCF_001258315.1:1e-06):1e-06):1e-06):1e-06):1e-06):1e-06):1e-06,(GCF_001255235.1:0.000127906,(GCF_001260655.1:6.39438e-05,(GCF_001249535.1:6.39437e-05,((GCF_001250075.1:1e-06,(GCF_001250755.1:1e-06,GCF_001255335.1:1e-06):1e-06):1e-06,(GCF_001254755.1:1e-06,((GCF_001258335.1:1e-06,GCF_001254475.1:1e-06):6.39222e-05,((GCF_001251635.1:1e-06,(GCF_001255455.1:1e-06,GCF_001260515.1:1e-06):1e-06):1e-06,(GCF_001257155.1:1e-06,(GCF_001261355.1:1e-06,(GCF_001252615.1:1e-06,GCF_001255495.1:1e-06):1e-06):1e-06):1e-06):1e-06):6.39232e-05):1e-06):1e-06):6.96098e-05):1e-06):1e-06):1e-06):1e-06):1e-06):1e-06):1e-06):6.96101e-05):1e-06):1e-06):1e-06):1e-06):1e-06):1e-06):0.000139245):1e-06):0.000488093):0.000960941):1e-06):0.0330293):0.00334034,((GCF_001609815.1:0.00544599,(GCF_002459755.1:1e-06,GCF_003018395.1:0.000575629):0.010055):0.0183194,((GCF_013342435.1:0.00991658,((GCF_002549265.1:0.000510221,GCF_005046505.1:0.000256653):0.00153763,(GCF_005380525.1:6.36166e-05,(GCF_005380785.1:1e-06,(GCF_005380565.1:0.000190903,GCF_000614215.2:6.36168e-05):1e-06):1e-06):0.0018651):0.00982482):0.00804134,(((GCF_013185485.1:0.000116645,GCF_002509925.1:0.000266797):0.00236171,(GCF_005045815.1:0.000383771,(GCF_002460325.1:0.000319799,(GCF_000753135.1:6.39238e-05,GCF_001607845.1:6.39252e-05):0.000255808):1e-06):0.00126058):0.0325925,(((GCF_009618015.1:0.0209532,GCF_013074285.1:0.026432):0.00613708,((GCF_001608315.1:0.000128986,GCF_001607925.1:0.000661191):0.01929,((GCF_001286385.1:0.00179307,(GCF_000945955.1:0.00230746,GCF_000188835.1:0.00205001):1e-06):1e-06,(GCF_002520425.1:0.00147148,((GCF_001283765.1:0.000960513,(GCF_001284885.1:0.000127918,GCF_001286145.1:0.000127045):0.00224355):0.000254009,(GCF_002517985.1:0.000638661,((GCF_900450095.1:6.12368e-05,GCF_000249955.1:0.00115353):0.000769473,((GCF_002511655.1:0.00051077,GCF_009812255.1:0.000767261):0.000959556,((GCF_002834405.1:6.37793e-05,(GCF_002835175.1:1e-06,(GCF_002835125.1:1e-06,GCF_002837335.1:1e-06):1e-06):1e-06):0.0010226,(GCF_014058445.1:0.000319061,((GCF_001191435.1:1e-06,GCF_002531215.1:0.000894476):0.000127579,(GCF_001696245.1:0.000191393,(GCF_005043095.1:0.000255223,(GCF_003018795.1:0.000127565,GCF_003015295.1:0.000191403):6.37902e-05):1e-06):0.000127577):1e-06):0.000319088):6.38061e-05):0.00250293):1e-06):6.37858e-05):1e-06):0.000318918):0.0113198):0.00477377):0.0014134,((GCF_013074055.1:0.01952,(GCF_003018655.1:0.0113676,(GCF_003358875.1:0.0134766,(GCF_002326765.1:0.00919238,((GCF_001606755.1:0.000447284,(GCF_005043775.1:0.000447562,((GCF_005043475.1:1e-06,GCF_005043925.1:1e-06):0.0002554,(GCA_900007745.1:1e-06,GCA_900016375.1:1e-06):6.38355e-05):0.00302643):0.000319746):0.00070273,((GCF_004171795.1:1e-06,(GCF_004171775.1:1e-06,GCF_004171415.1:1e-06):1e-06):0.000191579,((GCF_001285005.1:0.000895334,(GCF_002353075.1:0.000639227,(GCF_001277575.1:0.000383553,GCF_001285105.1:0.000383915):0.000255597):0.000511301):0.00025553,((GCF_002460635.1:0.000127647,(GCF_000695135.1:1e-06,(GCF_002015975.1:0.000127658,GCF_005041345.1:0.000319276):1e-06):0.000127666):6.38156e-05,((GCF_002015275.1:0.000638925,GCF_000703305.1:0.000510989):1e-06,(GCF_001191035.1:1e-06,GCF_002015695.1:6.38134e-05):0.000127645):1e-06):0.00121696):1e-06):0.000128553):0.0106895):0.0054476):0.00788754):0.00355555):0.00476628,(((GCF_002507955.1:0.0110306,((GCF_004522775.1:0.000766285,GCF_004523265.1:0.000319188):0.000257984,(GCF_003980805.1:0.000447375,(GCF_002741155.1:0.000255239,GCF_003981155.1:0.000318844):0.000318732):0.00159999):0.0151271):0.00446907,(GCF_902504255.1:0.0124302,(GCF_900479935.1:0.0146821,((GCF_002016355.1:0.0149078,((GCF_001901215.1:0.00294582,GCF_001284425.1:0.00209918):0.0023878,(GCF_002516025.1:0.0117789,(GCF_003290625.1:0.00191265,(GCF_002464205.1:1e-06,GCF_002460495.1:6.38544e-05):0.00598073):0.000950566):0.00234255):0.00526444):0.00444282,(GCF_002290905.1:0.00847813,((GCF_902859355.1:1e-06,GCF_902859345.1:1e-06):0.0104695,((GCF_002474535.1:0.000382056,GCF_002231095.1:0.000256409):0.00753464,(GCF_014075335.1:0.00228264,(GCF_004171235.1:0.00302712,(GCF_002951755.1:0.00362045,GCF_002534965.1:0.00351717):0.00408113):8.39289e-05):0.00204706):0.00346063):0.00549042):0.00648691):0.00389568):0.00285198):0.00195679):0.00437445,(((((GCF_900478635.1:0.000255577,GCF_014527685.1:0.000575342):0.0149499,(GCF_007558735.1:0.0125834,GCF_900499385.1:0.011673):0.00240011):0.00186835,((GCF_004054265.1:0.0096699,GCF_003686975.1:0.0117548):0.00405059,((GCF_000488055.1:0.00746626,GCF_002463925.1:0.00493495):0.00318251,(GCF_000703525.1:0.00292565,(GCF_005042275.1:0.000318524,(GCF_005040835.1:1e-06,(GCF_005041835.1:1e-06,GCF_005041935.1:1e-06):1e-06):0.000319318):0.00561861):0.00902869):0.00400714):0.00423733):0.00231067,(((GCF_002226215.1:0.000191178,GCF_004767565.1:1e-06):0.0170044,(GCA_009766365.1:0.00545721,GCF_003318635.1:0.00700325):0.00851004):0.00360672,((GCF_001191275.1:0.0107824,((GCA_009795265.1:1e-06,GCA_009795315.1:1e-06):0.00753406,((GCF_000190855.1:0.00189428,GCF_003318335.1:0.0059813):0.00498172,((GCF_003984275.1:6.31302e-05,GCF_003983335.1:0.000127779):6.57767e-05,(GCF_004523615.1:0.00025537,GCF_003983215.1:0.000197382):6.12367e-05):0.00980278):0.00367272):0.00281357):0.00447985,(GCF_002225585.1:0.0112825,(GCA_009798525.1:0.016802,((GCF_002458945.1:8.08818e-05,(GCF_002460265.1:1e-06,GCF_004661505.1:0.000382298):0.000812261):0.00199541,(GCF_002507975.1:0.00198941,(GCF_002513335.1:0.00376969,(GCF_002460155.1:0.000446261,(GCF_005044695.1:1e-06,GCF_002133535.1:1e-06):0.000446438):0.00036013):0.00124372):0.00285074):0.0038485):0.0033311):0.00244404):0.00368265):0.00257603):0.00124928,(((GCF_003334015.1:0.00803668,((GCF_002520415.1:0.000136371,GCF_002464685.1:0.000246161):0.00619875,(GCF_900479615.1:0.00448372,(GCA_009794205.1:1e-06,GCF_002463965.1:0.00019129):0.00670899):0.00351802):0.00571363):0.00722245,(((GCF_009882805.1:0.00370609,GCA_009799085.1:0.00947789):0.00447062,((GCF_005042175.1:6.38786e-05,GCF_002515665.1:0.000319304):0.00391427,(GCF_002468425.1:0.00897858,((GCF_001596865.1:0.000831979,GCF_000812385.1:0.000576512):0.000105857,((GCF_900482715.1:1e-06,GCF_900481365.1:1e-06):0.000384145,(GCF_009822935.1:0.00185121,GCF_002918015.1:0.0110771):7.15764e-05):0.000918108):0.00676682):0.00182932):0.00340936):0.00378095,(((GCF_003859125.1:0.00790724,(GCF_001894075.1:0.00287435,GCF_012974525.1:0.00224675):0.000667471):0.0062966,(GCF_002246515.1:0.000438487,((GCF_003122105.1:0.000255553,GCF_001894255.1:0.000637835):0.000766166,(GCF_001893695.1:1e-06,GCF_013371725.1:6.37113e-05):0.000127587):0.000199754):0.00112348):0.0180551,((GCF_002519035.1:0.00190735,(GCF_002283695.1:0.00101282,(GCF_013282565.1:0.000127525,(GCF_001891295.1:6.37403e-05,(GCF_002811725.1:1e-06,GCF_001892435.1:1e-06):1e-06):0.000127521):0.000778981):0.000639653):0.000799598,(GCF_900195955.1:0.00323108,((GCF_002510415.1:0.00019132,GCF_002512115.1:1e-06):1e-06,(GCF_001891655.1:6.44818e-05,(GCF_001894155.1:0.00196647,GCF_001892215.1:0.00241218):0.00122809):0.00438619):0.00224066):5.79736e-05):0.010076):0.00487016):0.00361938):0.00341856,((((GCF_003357915.1:1e-06,GCF_003358115.1:1e-06):9.46778e-05,(GCF_902810365.1:0.000511151,GCF_009819915.1:0.000319474):0.000224061):0.015032,(((GCA_013694195.1:0.000574338,(GCF_002231185.1:6.37175e-05,GCF_009899105.1:0.000382574):0.00012766):0.00155394,(GCF_002230305.1:0.000716841,((GCF_013413655.1:0.00307937,GCF_002521845.1:0.000521992):0.00320879,(GCF_003001155.1:0.00127915,GCF_011751375.1:0.000192167):0.00110396):0.00221369):0.00126018):0.00326947,(GCF_002207505.1:0.00142456,((GCF_902810305.1:0.00803369,(GCF_902810285.1:1e-06,GCF_902810275.1:1e-06):1e-06):0.000914428,(GCF_009729755.1:0.000513504,(GCF_003321725.1:0.000828942,(GCF_002546805.1:1e-06,GCF_012063165.1:1e-06):1e-06):0.0027633):0.00158411):0.00109858):0.000632241):0.00885218):0.0040031,((((GCF_002514615.1:1e-06,GCF_002515685.1:1e-06):0.0139,(GCF_000797895.1:0.0154185,GCF_003983655.1:0.0192603):0.005478):0.00325918,((GCF_000235125.1:0.0147015,(GCF_003357425.1:0.0238119,(GCF_004661625.1:0.000191488,GCF_001606465.1:0.000255103):0.0096056):0.00420495):0.00524968,((GCF_002474755.1:0.00137628,GCF_002942705.1:0.0018369):0.0103623,(GCF_000797675.1:0.0294914,(GCF_004116795.1:0.0197509,(GCF_003292055.1:0.0146042,((GCF_002993605.1:0.00395791,(GCF_002535205.1:0.000159302,(GCF_009790335.1:0.000838777,GCF_001891695.1:0.0114872):0.00153123):0.000758305):0.00496808,(GCF_009648355.1:0.000194355,(GCF_004116935.1:6.43271e-05,(GCF_002546935.1:1e-06,(GCF_900622665.1:0.00012867,GCF_009394575.1:1e-06):1e-06):1e-06):1e-06):0.0164584):0.00264757):0.00887357):0.0086691):0.00629815):0.00387368):0.00151418):0.00214807,((GCF_002543545.1:0.0197217,(GCF_013389195.1:0.0186912,(GCA_009793545.1:0.0194604,GCF_002232735.1:0.0115408):0.0055016):0.00409762):0.00256551,((GCF_003321575.1:0.000324015,GCF_002231915.1:0.000379503):0.0164059,(GCF_004522975.1:0.0146194,((GCF_014493855.1:0.00128878,(GCF_002164975.2:1e-06,(GCF_003939265.1:1e-06,(GCF_002803905.1:6.38815e-05,GCF_013374335.1:6.38814e-05):1e-06):6.38816e-05):0.000700742):0.000204396,(GCF_014494255.1:0.00504343,(((GCF_013201505.1:1e-06,GCF_900489635.1:1e-06):1e-06,(GCF_002809905.1:6.38455e-05,(GCF_004768315.1:1e-06,GCF_004768245.1:1e-06):0.000127708):1e-06):1e-06,(GCF_000700565.1:0.00257485,(GCF_001894635.1:0.00113993,((GCF_000987535.1:0.000127842,GCF_005484365.1:0.000127775):0.00266159,(GCF_900489435.1:0.00207541,(GCF_004283275.1:0.0156578,((GCA_900448185.1:0.0141501,(GCF_001900635.1:6.38851e-05,GCF_003008935.1:0.0001918):0.00188526):0.00256074,(GCF_900482495.1:0.00275997,(GCF_900448795.1:0.000832281,(GCF_002549615.1:0.000128113,(GCF_002545925.1:0.00019018,(GCF_001615125.1:0.00229548,GCA_900448605.1:0.00479427):0.00108604):0.00115351):1e-06):0.00275294):0.00248127):0.00510348):0.0026489):0.000804284):0.00209748):0.000375981):2.13358e-05):0.00204462):0.00558385):0.00813249):0.0188975):0.00373564):0.00173343):0.00270083):0.00270013):0.00170411):0.00323577):0.0016142):0.00250864):0.00736871):0.00319963):0.00697221):0.00529495):0.0174584):0.0126932):0.00790947);
```
