## Supplemental File S1 for "Timescale and genetic linkage explain the variable impact of defense systems on horizontal gene transfer": GCF_003024715.1.strain_tree.nwk

```
(((GCF_003478415.1:0.00484682,(GCF_003477925.1:0.00376577,GCF_003479985.1:0.00176005):0.00263909):0.000864993,(GCF_003479275.1:0.00473484,(GCF_003024715.1:1e-06,GCF_902387235.1:1e-06):0.00406128):0.000949283):0.000526626,((GCF_003481065.1:0.00457773,GCF_003479845.1:0.0048742):0.00102752,((GCF_003481685.1:0.000367261,GCF_003477745.1:0.000406523):0.00468313,(GCF_003481165.1:0.00585255,(GCF_003480665.1:0.00176897,GCF_003480955.1:0.00161047):0.00348578):0.00126679):0.000863095):0.000526626);
```
