## Supplemental File S1 for "Timescale and genetic linkage explain the variable impact of defense systems on horizontal gene transfer": GCF_003030305.1.strain_tree.nwk

```
((GCA_000735065.1:0.00150818,(GCA_003226435.1:0.000371277,GCA_001297165.1:0.000161565):0.000340534):0.00834356,((GCF_002775615.1:0.000937499,((GCF_000144465.1:3.60656e-05,(GCA_000477855.1:1e-06,GCA_000477835.1:1e-06):7.26973e-05):0.000701446,((GCA_001814725.1:0.000553782,((GCA_001810845.1:0.000108477,((GCF_005937805.1:1e-06,GCF_005774355.1:1e-06):7.93394e-05,(GCF_002600615.1:5.04694e-05,(GCA_001813655.1:2.21996e-05,((GCF_003384555.1:1e-06,GCF_003384535.1:1e-06):1e-06,(GCF_005773905.1:1e-06,(GCF_003384525.1:1e-06,GCF_005937595.1:1e-06):1e-06):7.20868e-06):7.20804e-06):7.21099e-06):1.44031e-05):7.21439e-05):2.88351e-05,((GCF_002572705.1:0.000115428,(GCF_000194865.1:0.00010142,GCF_002556485.1:6.49186e-05):7.21516e-06):1.44881e-05,(GCF_002572785.1:0.000100979,(GCF_000145355.1:0.00044049,(GCF_003384485.1:1.44174e-05,(GCF_003384415.1:7.20919e-06,(GCF_003384495.1:1e-06,(GCF_003384465.1:1e-06,GCF_003384445.1:1e-06):1e-06):1e-06):1e-06):0.000615665):5.81248e-06):5.77076e-05):1e-06):0.000235358):8.96437e-05,((GCF_009737065.1:2.15309e-05,GCA_001812235.1:7.14892e-06):0.000234194,((GCF_001281065.1:0.000107779,(GCF_002572835.1:8.61296e-05,(GCF_000488875.1:0.000261071,(GCF_000735055.1:0.000130543,(GCF_001481615.1:0.000403405,GCF_002572815.1:2.15294e-05):1e-06):7.16221e-06):2.87299e-05):7.17368e-06):7.1757e-06,(GCF_000231215.1:0.000114841,(GCF_902363305.1:0.000310474,(GCF_002572585.1:7.17737e-05,((GCF_002572555.1:1.43524e-05,GCF_000177395.1:1.43529e-05):1.43526e-05,((GCF_003425855.1:1e-06,GCF_006240665.1:1e-06):1e-06,(GCF_005773925.1:1e-06,(GCF_005937265.1:1e-06,(GCF_005773965.1:1e-06,(GCF_005773845.1:1e-06,(GCF_005774465.1:1e-06,(GCF_005937155.1:1e-06,(GCF_005773885.1:1e-06,(GCF_005937555.1:1e-06,(GCF_005937245.1:1e-06,GCF_005937615.1:1e-06):1e-06):1e-06):1e-06):1e-06):1e-06):1e-06):1e-06):1e-06):1e-06):3.5879e-05):3.58874e-05):1.43452e-05):1e-06):7.17462e-06):9.86073e-05):0.000741625):0.00104774):0.00055873):0.00865154,((((GCF_003586225.1:3.60552e-05,(GCF_005774435.1:1e-06,(GCF_006240705.1:1e-06,GCF_003426225.1:1e-06):1e-06):3.60553e-05):7.1839e-06,(GCF_009737075.1:1.44301e-05,(GCF_003384585.1:7.20492e-06,((GCF_003384665.1:1e-06,(GCF_005937445.1:1e-06,GCF_005774255.1:1e-06):1e-06):7.20509e-06,(GCF_005774305.1:1e-06,(GCF_005937785.1:1e-06,GCF_003384625.1:1e-06):1e-06):7.20518e-06):7.20478e-06):1.44113e-05):5.76795e-05):8.68583e-05,((GCF_001469595.1:9.38402e-05,(GCF_009737035.1:5.05438e-05,(GCF_000008345.1:1e-06,GCF_004136215.1:1e-06):7.21502e-05):1e-06):7.207e-06,(GCA_000477755.1:2.88784e-05,((GCF_003390995.1:4.32988e-05,(GCF_005937565.1:1e-06,((GCF_006240655.1:1e-06,(GCF_005773805.1:1e-06,GCF_005773835.1:1e-06):1e-06):1e-06,(GCF_005937475.1:1e-06,(GCF_005937165.1:1e-06,(GCF_005773825.1:1e-06,(GCF_005773775.1:1e-06,GCF_005937545.1:1e-06):1e-06):1e-06):1e-06):1e-06):1e-06):2.88352e-05):2.16258e-05,((GCF_000217615.1:2.8835e-05,((GCF_002572625.1:1e-06,GCF_002572655.1:1e-06):1.44162e-05,(GCF_003384345.1:1e-06,(GCF_003384305.1:1e-06,GCF_003384315.1:1e-06):1e-06):3.60457e-05):7.20794e-06):1.44164e-05,(GCA_001812935.1:5.7835e-05,(GCF_000145115.1:5.15313e-05,(GCF_002861085.1:5.80182e-05,(GCA_000214535.2:0.000288812,(GCF_009737125.1:3.6051e-05,GCF_900102845.1:1e-06):1e-06):1.44106e-05):1e-06):2.28262e-05):1e-06):1e-06):7.60504e-06):1e-06):7.00353e-05):0.000552998,(((GCF_001063605.1:6.49338e-05,(GCF_005774105.1:1e-06,(GCF_005937345.1:1e-06,GCF_003384145.1:1e-06):1e-06):3.60718e-05):7.30141e-06,((GCF_005774075.1:1e-06,(GCF_005937705.1:1e-06,(GCF_005937385.1:1e-06,(GCF_005774135.1:1e-06,GCF_003384175.1:1e-06):1e-06):1e-06):1e-06):7.21674e-06,((GCF_000194905.1:2.18641e-05,GCF_000252385.1:0.000138995):5.10478e-05,(GCF_005937275.1:1e-06,(GCF_005773975.1:1e-06,(GCF_005937645.1:1e-06,GCF_005774005.1:1e-06):1e-06):1e-06):4.32852e-05):7.21029e-06):7.12187e-06):0.00526777,((GCF_000178075.1:0.000585924,(GCF_000240055.1:0.00014712,(GCF_000240015.1:0.000155118,((GCF_009177305.1:8.65846e-05,GCF_000145475.1:0.000100975):1e-06,((GCF_000144025.1:4.3284e-05,GCF_000144045.1:2.16386e-05):1e-06,((GCF_000144285.1:5.04981e-05,(GCF_000144325.1:6.48963e-05,(GCF_000145135.1:7.21262e-06,GCF_000144485.1:2.88526e-05):2.16389e-05):7.20793e-06):1e-06,((GCF_000145575.1:7.26075e-05,GCF_000145155.1:0.000100771):1e-06,(GCF_000144145.1:2.16642e-05,GCA_001810965.1:3.59735e-05):7.10115e-06):1.44234e-05):7.11394e-06):2.16259e-05):1.80597e-05):0.000992776):0.000213129):0.00018906,((GCA_001814915.1:4.3713e-05,(((GCA_000685945.1:2.88419e-05,(GCA_000221085.2:0.000129785,(GCA_000214515.2:0.000757612,GCF_001469555.1:0.000148794):0.000424262):1e-06):1e-06,(GCF_003384255.1:7.20854e-06,((GCF_005774245.1:1e-06,(GCF_005774215.1:1e-06,GCF_005937755.1:1e-06):1e-06):1e-06,(GCF_003426685.1:1e-06,(GCF_005937455.1:1e-06,(GCF_005774265.1:1e-06,GCF_003426665.1:1e-06):1e-06):1e-06):1e-06):1e-06):5.04702e-05):1e-06,(((GCF_005774335.1:1e-06,GCF_006240625.1:1e-06):1e-06,(GCF_004167045.1:1.4609e-05,GCF_002831705.1:2.16397e-05):1e-06):1e-06,((GCF_000144795.1:7.20963e-06,(GCF_001750525.1:2.16265e-05,(GCF_005774445.1:1e-06,GCF_006240735.1:1e-06):3.6044e-05):1e-06):1e-06,((GCF_003384365.1:1e-06,(GCF_005774205.1:1e-06,(GCF_003384225.1:1e-06,GCF_005937375.1:1e-06):1e-06):1e-06):1e-06,(GCF_003384395.1:1e-06,(GCF_003384385.1:1e-06,(GCF_003384195.1:1e-06,(GCF_005774125.1:1e-06,GCF_005937745.1:1e-06):1e-06):1e-06):7.20628e-06):1e-06):7.20426e-06):7.20429e-06):2.19004e-05):7.49957e-06):0.000939032,(GCF_000302515.1:0.000460078,((GCF_000144775.1:7.20821e-05,(GCF_002775735.1:1e-06,GCF_002775655.1:7.20368e-06):6.48557e-05):6.48973e-05,(GCF_001660965.1:0.000108096,((GCF_000709495.1:6.55697e-05,(GCF_000178055.1:0.000105459,GCF_001469655.1:9.9995e-05):3.83804e-05):0.000284018,((GCF_001750605.1:2.88184e-05,GCF_000213155.1:5.05164e-05):4.32383e-05,((GCF_000194825.2:7.92801e-05,(GCF_000144245.1:9.35963e-05,(GCF_008728435.1:7.20389e-06,(GCF_003030305.1:1e-06,GCF_004136195.1:1e-06):1e-06):1.44119e-05):7.19055e-06):1.43991e-05,((GCF_000144525.1:0.000158563,(GCF_005937505.1:1e-06,GCF_005774345.1:1e-06):7.92655e-05):1e-06,((GCF_006739385.1:3.60285e-05,(GCF_002572575.1:5.04324e-05,GCF_001660865.1:6.48491e-05):1e-06):1e-06,((GCF_003812785.1:1e-06,GCF_008868325.1:1e-06):2.16128e-05,((GCF_001660955.1:6.48455e-05,((GCF_002572775.1:5.04333e-05,GCF_002572745.1:0.000115311):1e-06,(GCF_000147145.1:0.000122643,(GCF_003426255.1:1e-06,(GCF_005774425.1:1e-06,GCF_006240685.1:1e-06):1e-06):5.04327e-05):1e-06):1e-06):1.44084e-05,(GCF_001750545.1:7.20553e-05,((GCF_002572695.1:2.16135e-05,GCF_002572615.1:1e-06):2.88191e-05,(GCA_000477775.1:5.04361e-05,(GCF_003384285.1:1e-06,(GCF_005774145.1:1e-06,GCF_005937695.1:1e-06):1e-06):5.04335e-05):1e-06):7.2031e-06):7.20489e-06):7.2045e-06):1e-06):1e-06):1e-06):7.19712e-06):1e-06):1.43861e-05):1.43656e-05):0.000194145):0.000587211):0.000635324):0.000402417):0.00384592):0.0085802):0.00834356);
```
