## Supplemental File S1 for "Timescale and genetic linkage explain the variable impact of defense systems on horizontal gene transfer": GCF_003096535.1.strain_tree.nwk

```
((GCF_003473585.1:0.0119485,(GCF_003480365.1:0.01214,(GCF_003480945.1:0.0137266,(GCF_003474415.1:0.0136317,GCF_003480855.1:0.0128853):0.00377586):0.00389081):0.00461071):0.00155513,((GCF_003434765.1:0.00117658,GCF_003434755.1:0.00229668):0.015752,((GCF_003478645.1:0.00198677,GCF_003479465.1:0.00147455):0.0113973,(GCF_009881305.1:0.0212167,(GCA_003202935.1:0.00424858,GCF_003096535.1:0.00558023):0.00713466):0.00267989):0.00252417):0.00155513);
```
