## Supplemental File S1 for "Timescale and genetic linkage explain the variable impact of defense systems on horizontal gene transfer": GCF_003186475.1.strain_tree.nwk

```
(GCF_003812745.1:0.0101884,((GCF_003186475.1:0.00623375,GCF_003957915.1:0.00588314):0.00172277,(((GCF_003146705.1:1e-06,GCF_001022215.1:1e-06):0.00181929,((GCF_902754045.1:8.51886e-06,(GCF_002918955.1:8.67962e-06,(GCF_002920095.1:1.736e-05,(GCF_002920145.1:8.67982e-06,(GCF_002920115.1:1e-06,GCF_002935055.1:1e-06):1e-06):8.67982e-06):1e-06):2.62035e-05):0.00125865,((GCF_001594385.1:0.00173693,(GCF_001537725.1:0.00197921,((GCF_013169995.1:1e-06,GCF_013170015.1:1e-06):0.000447536,(GCF_001539045.1:5.21665e-05,(GCF_001030265.1:1e-06,(GCF_003031645.1:1e-06,GCF_003031545.1:1e-06):1e-06):1.7524e-05):0.0007787):0.00281895):0.000883363):0.00156693,((GCF_003204905.1:0.00113845,(GCF_008931425.1:1e-06,GCF_001538785.1:3.49143e-05):0.00113773):0.000397042,((GCF_002887105.1:1e-06,GCF_002886905.1:1e-06):0.00131439,(GCF_003284885.1:0.000122146,(GCF_003204595.1:2.60047e-05,(GCF_003204555.1:9.53307e-05,GCF_003204565.1:2.59816e-05):1e-06):1e-06):0.00122363):0.000404127):0.00024383):0.000376373):0.00118839):0.00660546,(GCA_006711525.1:0.00656343,((GCF_012952305.1:0.00191699,((GCF_001932655.1:1e-06,(GCF_001853495.1:1e-06,GCF_001853455.1:1e-06):1e-06):0.00182263,(GCF_001540465.1:1e-06,(GCF_001540025.1:1e-06,(GCF_001537245.1:1e-06,(GCF_001536605.1:1e-06,(GCF_001538485.1:1e-06,(GCF_001537745.1:1e-06,(GCF_001539305.1:1e-06,(GCF_001537385.1:1e-06,GCF_001539005.1:1e-06):1e-06):1e-06):1e-06):1e-06):1e-06):1e-06):1e-06):0.00183307):0.000624235):0.00166435,(GCF_002220635.1:0.00355574,((GCF_002797215.1:0.00300896,(GCF_013277695.1:1e-06,GCF_013277705.1:1e-06):0.00332875):0.000655857,((GCF_014333335.1:0.0029275,(GCF_001539065.1:0.00302898,GCF_008364335.1:0.00297458):0.00072404):0.000449126,((GCF_013426155.1:0.00454364,GCF_000783615.1:0.00253016):0.00119406,(GCF_006711405.1:1e-06,(GCF_006716825.1:1e-06,(GCF_006842785.1:1e-06,GCF_006711125.1:1e-06):1e-06):1e-06):0.00334902):0.000552093):0.000426336):0.000549969):0.000612806):0.00134586):0.00212872):0.00338496):0.0101884);
```
