## Supplemental File S1 for "Timescale and genetic linkage explain the variable impact of defense systems on horizontal gene transfer": GCF_003315195.1.strain_tree.nwk

```
((GCF_011320555.1:0.00374544,(GCF_011320265.1:0.00351866,((GCF_011320625.1:0.00323191,(GCF_000186505.1:1e-06,GCF_902374255.1:1e-06):0.00209893):0.00245964,(GCF_011320425.1:0.00235666,(GCF_011320475.1:3.94748e-05,GCF_011320615.1:9.20423e-05):0.00241314):0.000935419):0.00205973):0.000822705):0.00133846,(GCF_011320335.1:0.00508903,((GCF_000411515.1:3.82335e-05,GCF_011320375.1:6.99523e-05):0.00474348,(GCF_003315195.1:0.00296137,((GCF_011320145.1:0.00374091,GCA_000980335.1:0.00111344):0.00100712,(GCF_011320325.1:0.00186637,(GCF_011320415.1:0.00311857,(GCF_011320505.1:0.00318267,GCF_011320525.1:0.00134163):0.000674626):0.000660249):0.000341033):0.000937289):0.00209761):0.003351):0.00133846);
```
