## Supplemental File S1 for "Timescale and genetic linkage explain the variable impact of defense systems on horizontal gene transfer": GCF_003324185.1.strain_tree.nwk

```
((GCF_003287475.1:0.0155289,(((GCF_902373685.1:1e-06,GCF_000154385.1:1e-06):0.0130209,(GCF_009680085.1:0.013869,(GCF_003312465.1:0.00640087,(GCF_003434015.1:0.00591569,GCF_003433905.1:0.00475544):0.0044034):0.00198849):0.00587496):0.0028586,(GCF_002549945.1:0.0128693,(GCF_009680015.1:1.10736e-05,(GCF_009679775.1:2.21568e-05,(GCF_009680055.1:1e-06,(GCF_009679755.1:1e-06,(GCF_004167405.1:1e-06,GCF_009680075.1:1e-06):1e-06):1e-06):1e-06):1e-06):0.0147378):0.00358985):0.00300133):0.00232016,((GCF_003434135.1:0.0150057,(GCF_003465525.1:0.0145837,(GCA_008680095.1:0.0121422,GCF_003467805.1:0.00895498):0.00503972):0.00569901):0.00440058,((GCF_003324185.1:1e-06,GCF_003324115.1:1e-06):0.0192332,((GCF_009679995.1:1e-06,GCF_009680005.1:1e-06):0.000178521,(GCF_009679855.1:1.10744e-05,(GCF_009679905.1:1e-06,(GCF_009679915.1:1e-06,(GCF_009679895.1:1e-06,(GCF_009679955.1:1e-06,(GCF_009679965.1:1e-06,(GCF_009679795.1:1e-06,GCF_009679865.1:1e-06):1e-06):1e-06):1e-06):1e-06):1e-06):1e-06):1e-06):0.0171486):0.00298075):0.00232016);
```
