## Supplemental File S1 for "Timescale and genetic linkage explain the variable impact of defense systems on horizontal gene transfer": GCF_003584685.1.strain_tree.nwk

```
(GCF_009734365.1:0.0028953,((GCF_007785845.1:0.000582935,(GCF_002003555.1:0.000101026,GCF_900636895.1:0.000108776):0.000375188):0.00170415,(((GCF_005886075.1:1e-06,GCF_000143645.1:1e-06):0.00281805,((GCF_002884735.1:8.55127e-05,GCF_002007185.1:6.9994e-05):0.00153223,(GCF_003584685.1:6.24252e-05,(GCF_002863455.1:5.43965e-05,GCF_003307255.1:8.54916e-05):1.52663e-05):0.00175741):0.00149323):0.000492995,((GCF_001063505.1:0.00247667,(GCF_010092655.1:0.000683988,GCF_902167745.1:0.000581474):0.0024365):0.00101024,(GCF_003315575.1:0.000139931,((GCF_000406345.2:0.000101049,GCF_014269295.1:3.88526e-05):1e-06,(GCF_009834385.1:8.54859e-05,(GCF_902386655.1:1e-06,GCF_002158885.1:1e-06):0.00012438):2.33103e-05):1e-06):0.0030734):0.000450338):0.000969577):0.0028953);
```
