## Supplemental File S1 for "Timescale and genetic linkage explain the variable impact of defense systems on horizontal gene transfer": GCF_003674745.1.strain_tree.nwk

```
((GCF_003697605.1:1e-06,GCA_001595425.1:0.00133982):0.00053267,((GCF_003674865.1:4.45876e-05,(GCF_003674565.1:7.42973e-06,(GCF_003674475.1:1e-06,(GCF_003674685.1:1e-06,(GCF_003674705.1:1e-06,GCF_003674665.1:1e-06):1e-06):1e-06):1e-06):8.17534e-05):4.46622e-05,((GCF_000300915.1:1.48481e-05,((GCF_003697725.1:1e-06,GCF_003697705.1:1e-06):7.43011e-06,(GCF_002787125.1:2.22726e-05,(GCF_000320965.2:2.96971e-05,GCF_000831485.1:8.91237e-05):1e-06):7.42389e-06):1e-06):4.45489e-05,((GCF_003674945.1:1.4861e-05,(GCA_000648525.1:1.49073e-05,GCA_000648555.1:0.000334408):1.51711e-05):1.48485e-05,((GCF_003674875.1:2.97215e-05,((GCF_003675285.1:1.48604e-05,(GCF_003675225.1:4.45876e-05,(GCF_003674795.1:1e-06,(GCF_003674995.1:1e-06,GCF_003675045.1:1e-06):1e-06):7.43022e-06):7.42964e-06):7.43031e-06,(GCF_003697615.1:1e-06,(GCF_003674835.1:1e-06,(GCF_003674895.1:1e-06,(GCF_003675025.1:1e-06,(GCF_003675185.1:1e-06,GCF_003675195.1:1e-06):1e-06):1e-06):1e-06):1e-06):1.48602e-05):1.48598e-05):1e-06,((GCA_000403625.1:0.000119293,((GCF_001885145.1:7.42372e-06,GCF_003589905.1:8.17759e-05):1e-06,(GCF_003589945.1:1e-06,(GCF_001654755.1:1e-06,GCF_003674825.1:1.48602e-05):1e-06):1e-06):1e-06):2.22713e-05,((GCF_003674145.1:1e-06,(GCF_003674125.1:1e-06,GCF_003674085.1:1e-06):1e-06):5.9446e-05,((GCF_003697375.1:1e-06,GCF_003674235.1:1e-06):1.48607e-05,((GCF_002220115.1:1e-06,((GCF_003675095.1:1e-06,GCF_003674585.1:1e-06):1e-06,(GCF_003674745.1:7.42955e-06,GCF_003697525.1:7.4296e-06):1e-06):1e-06):7.42325e-06,(((GCF_003674385.1:2.23587e-05,GCF_003674765.1:7.42999e-06):7.42941e-06,(GCF_003675265.1:1e-06,GCF_003675245.1:1e-06):1.48596e-05):1e-06,(GCF_003674465.1:1e-06,(GCF_003697405.1:1e-06,(GCF_003697435.1:1e-06,(GCF_003697485.1:1e-06,(GCF_003674525.1:1e-06,(GCF_003674645.1:1e-06,(GCF_003674605.1:1e-06,(GCF_003674615.1:1e-06,GCF_003675055.1:1e-06):1e-06):1e-06):1e-06):1e-06):1e-06):1e-06):1e-06):1e-06):1e-06):2.9696e-05):7.42317e-06):1e-06):7.42352e-06):1e-06):7.42405e-06):7.35407e-06):0.00053267);
```
