## Supplemental File S1 for "Timescale and genetic linkage explain the variable impact of defense systems on horizontal gene transfer": GCF_003697165.2.strain_tree.nwk

```
(((GCF_003018255.1:0.0042841,(GCF_900500465.1:4.8519e-05,GCF_001902655.1:1.51857e-05):0.00335081):0.00563387,((GCF_004961055.1:0.00681591,(GCF_003322145.1:0.000318619,(GCF_900490295.1:4.96845e-05,(GCF_003338885.1:0.000293196,(GCF_900480925.1:1e-06,(GCF_900480825.1:1e-06,GCF_900481035.1:1e-06):1e-06):0.000288751):0.000237856):0.000256853):0.00706573):0.00339633,((GCF_900480795.1:1e-06,(GCF_900480665.1:1e-06,(GCF_900480645.1:1e-06,GCF_900480635.1:1e-06):1e-06):1e-06):0.00169508,(GCF_002142355.1:0.000494926,((GCF_002485845.1:4.7835e-05,GCF_000812345.1:7.97155e-05):1.59381e-05,((GCF_004380225.1:1e-06,GCF_900490115.1:1.59396e-05):4.78234e-05,(((GCF_013182715.1:0.000127586,(GCF_002513015.1:4.7833e-05,GCF_002474515.1:1e-06):3.1873e-05):6.37852e-05,((GCF_003302415.1:0.000159477,(GCF_013183525.1:6.377e-05,(GCF_003014805.1:1.5941e-05,GCF_002231405.1:4.78246e-05):1e-06):4.78296e-05):1e-06,(GCF_002519945.1:1e-06,((GCF_014170615.1:0.000111619,GCF_004960955.1:4.78217e-05):1e-06,(GCF_001420955.1:7.97205e-05,(GCF_003318655.1:1.59409e-05,(GCF_003338965.1:1e-06,(GCF_003318455.1:1e-06,GCF_003337905.1:1.59412e-05):1e-06):1e-06):0.000111611):1e-06):1e-06):1e-06):1e-06):1e-06,(GCF_008389165.1:8.21708e-05,((GCF_003686635.1:0.00100583,((GCF_003318735.1:0.000111669,(GCF_900608365.1:1.5946e-05,GCF_900196345.1:1.59495e-05):1.59509e-05):5.13386e-05,(((GCA_002215115.1:0.000150116,GCF_014076695.1:4.78657e-05):7.97569e-05,(GCF_003014835.1:1e-06,(GCF_003014845.1:1e-06,GCF_003013535.1:1e-06):1e-06):4.78543e-05):1.64428e-05,((GCF_004284235.1:7.97642e-05,GCF_004331785.1:3.18996e-05):1.59412e-05,(GCF_006777085.1:6.37994e-05,(GCF_004960925.1:8.02556e-05,GCF_003338735.1:9.56985e-05):1e-06):1e-06):0.000398708):0.000172758):0.000176992):0.00018194,(GCF_004960595.1:4.92798e-05,((GCF_003318345.1:0.000274415,GCF_000812325.1:0.000993544):0.00013931,((GCF_002002045.1:1.59438e-05,(GCF_003338155.1:1e-06,GCF_013183705.1:1e-06):1e-06):4.78779e-05,(GCF_002142365.1:1.59448e-05,(GCF_004960325.1:3.18896e-05,(GCF_900500425.1:1.59456e-05,(GCF_900481375.1:1e-06,(GCF_900481635.1:1e-06,(GCF_900482545.1:1e-06,(GCF_900490355.1:1e-06,(GCF_900481585.1:1e-06,(GCF_900481255.1:1e-06,(GCF_900481115.1:1e-06,(GCF_900481405.1:1e-06,(GCF_900481175.1:1e-06,GCF_900481315.1:1e-06):1e-06):1e-06):1e-06):1e-06):1e-06):1e-06):1e-06):1e-06):1.5944e-05):1.59444e-05):1e-06):1.59073e-05):0.000216372):8.02431e-05):8.20997e-05):5.31493e-06):0.000776015):1.59364e-05):1e-06):1e-06):0.00311687):0.00705439):0.00426491):0.0112795,(((GCF_002466085.1:0.00799442,GCF_001266175.1:0.00890856):0.00210848,((GCF_002247965.2:0.0109529,GCA_013424615.1:0.00695794):0.00236706,(GCF_000183005.1:0.000986329,(GCF_001265675.1:0.00043336,GCF_900149875.1:0.000300971):0.000312243):0.00634407):0.00278225):0.00182681,(GCF_001286345.2:0.00755159,(GCF_003043915.1:0.00973678,(((GCF_003333435.1:0.000251632,GCF_000776115.1:0.000289936):0.00303476,(GCF_005387005.1:0.0050097,((GCF_006542215.2:0.00039084,(GCF_003427645.1:1.23121e-05,((GCF_902703095.1:4.74239e-05,GCF_003428045.1:1e-06):1e-06,((GCF_000351225.1:1e-06,GCF_902668575.1:1e-06):1e-06,(GCF_001566655.1:0.00183334,GCF_001663475.1:1e-06):1e-06):1e-06):1.95328e-05):0.000891463):0.00190338,((GCF_003730395.1:0.000973861,(GCF_001638055.1:3.18211e-05,GCF_001637965.1:1e-06):1e-06):0.000205592,((GCF_001561705.1:5.89719e-05,(GCF_002012305.1:6.36394e-05,(GCF_001566635.1:1.63985e-05,(GCF_003076675.1:9.54794e-05,GCF_004960495.1:4.77425e-05):1.58946e-05):1.59094e-05):6.83254e-05):0.000130533,(GCF_003203395.1:1.58686e-05,(GCF_014235695.1:1.59089e-05,(GCF_001647315.1:1.59089e-05,(GCF_003298885.1:1.59089e-05,(GCF_002012245.1:3.18194e-05,((GCF_000781515.1:1e-06,GCF_000781485.1:1e-06):3.18192e-05,(GCF_003571665.1:1.5909e-05,(GCF_003300345.1:1.59089e-05,(((GCF_000485715.1:1.59091e-05,(GCF_001621265.1:1.59089e-05,(GCF_003305935.1:1.5909e-05,((GCF_003305295.1:1.64007e-05,GCF_003305795.1:1e-06):1e-06,(GCF_003305315.1:1.59089e-05,(GCF_001621965.1:1.60797e-05,(GCF_002749835.1:3.13278e-05,GCF_000780435.1:0.00146361):1e-06):1e-06):1e-06):1e-06):1e-06):1e-06):1e-06,(GCF_900520325.1:1e-06,(GCF_000770285.1:1e-06,(GCF_014217155.1:1e-06,(GCF_006542965.1:1e-06,(GCF_003730705.1:1e-06,(GCF_003301155.1:1e-06,(GCF_005671055.1:1e-06,(GCF_000681435.1:1e-06,(GCF_001561895.1:1e-06,(GCF_004193755.1:1e-06,(GCF_000692595.1:1e-06,GCF_002886745.1:1e-06):1e-06):1e-06):1e-06):1e-06):1e-06):1e-06):1e-06):1e-06):1e-06):1e-06):1e-06):1e-06,((GCF_008385455.1:4.921e-05,(GCF_002588125.1:3.233e-05,(GCF_003730975.1:1e-06,((GCF_013606735.1:4.77309e-05,GCF_004567415.1:3.18221e-05):1e-06,(GCF_012952545.1:1.59102e-05,(GCF_002536105.1:1.59089e-05,GCF_001561815.1:1.59089e-05):1e-06):1e-06):1e-06):1e-06):1e-06):1.5909e-05,(((GCF_001637905.1:3.18778e-05,GCF_002239795.1:1.5909e-05):1e-06,(GCF_014494885.1:1.5909e-05,(GCF_900239865.1:3.18213e-05,GCF_013607255.1:1.59087e-05):1e-06):1e-06):1e-06,((GCF_009361975.1:1e-06,(GCF_003668735.1:1e-06,(GCF_003731605.1:1.591e-05,GCF_001621855.1:3.2121e-05):1e-06):1e-06):1e-06,((GCF_004764625.1:3.18196e-05,(GCF_002463555.1:3.18192e-05,GCF_001561495.1:4.77344e-05):1e-06):1e-06,((GCF_902668615.1:1.59089e-05,GCF_001517685.1:1.59102e-05):1e-06,((GCF_000779775.1:3.18192e-05,GCF_003731455.1:1.59089e-05):1e-06,(GCF_901485195.1:0.00124556,(GCF_004025945.1:4.77872e-05,GCF_002416785.1:4.77543e-05):1.10207e-06):4.66527e-05):1e-06):1e-06):1e-06):1e-06):1e-06):1.5909e-05):1e-06):1e-06):1e-06):1e-06):1e-06):1e-06):1e-06):1.59753e-05):0.000897147):0.000217282):0.000734288):0.00386513):0.00195973):0.00703849,(((GCF_004354895.1:0.000387083,GCF_002510595.1:0.000122834):0.00550906,((GCF_001286605.1:0.000174523,GCF_002522445.1:0.000273435):0.00272871,((GCF_902505305.1:0.000172302,GCF_004567855.1:8.25626e-05):0.0019627,(GCF_001286565.1:0.000628207,(GCF_900016005.1:1.57298e-05,GCF_001606555.1:4.79493e-05):0.000993159):0.00275358):0.00151205):0.00254079):0.00266305,((((GCF_002971735.1:4.72367e-05,GCF_002973055.1:3.22895e-05):0.00744958,(GCF_002973035.1:0.00387126,(GCF_001865895.1:0.0015419,GCF_000407825.1:0.0029966):0.00193465):0.00300994):0.00127404,((GCF_000937855.1:0.00592794,((GCF_900500285.1:4.0298e-05,(GCF_002244885.1:1e-06,GCF_002244915.1:1e-06):0.000182227):4.00986e-05,(GCF_003316265.1:9.67053e-05,(GCF_900500505.1:4.8343e-05,(GCF_000576655.1:1.60959e-05,GCF_000607285.1:3.22361e-05):0.000145082):1e-06):1e-06):0.00532326):0.0035632,(GCF_902505315.1:0.00189497,(GCF_004344835.1:0.000648333,((GCF_002541415.1:0.000725495,(GCF_000781195.1:0.000159192,GCF_002972815.1:0.000949056):0.000321075):3.11969e-05,(GCF_002549105.1:0.000718839,(GCF_002189935.1:0.000414838,(GCF_002535305.1:0.00035082,(GCF_003322615.1:3.22245e-05,GCF_002110085.1:3.28334e-05):0.000207281):7.93451e-05):0.000302895):0.000128719):0.000792993):0.000663245):0.00557399):0.000847874):0.000676564,((GCF_000456345.1:0.00625995,(GCF_002226645.1:1e-06,(GCF_008033535.1:3.1839e-05,(GCF_007826925.1:1e-06,GCF_000408685.1:1e-06):1e-06):1.59137e-05):0.00575538):0.00178001,(((GCF_001607515.1:0.00446203,(GCA_900448085.1:0.00359836,(GCF_000617145.2:0.000254738,GCA_013424205.1:0.000223088):1.9236e-05):0.00541862):0.00214119,(((GCF_013392445.1:1.48623e-05,GCF_003812625.1:3.29224e-05):0.00780291,(GCF_002537485.1:0.000144541,(GCF_002474935.1:3.18254e-05,(GCF_002520265.1:1e-06,(GCF_002519335.1:1e-06,GCF_002166285.1:1e-06):1e-06):3.18506e-05):9.44885e-05):0.00477185):0.00131575,((GCA_900450025.1:0.00413686,GCF_013366895.1:0.00307639):0.00129283,((GCF_003300975.1:0.000178809,(GCF_000460975.1:3.18846e-05,GCF_009361935.1:9.56394e-05):2.85285e-05):0.00616154,(GCF_013315675.1:7.95977e-05,(GCF_013390265.1:7.96151e-05,(GCF_000459495.1:0.000178789,(GCF_900499635.1:9.5537e-05,(GCF_900536365.1:1e-06,(GCF_900499675.1:1e-06,GCA_900500605.1:1e-06):1e-06):0.000143331):1e-06):4.74352e-05):1e-06):0.00314116):0.00127439):0.00147905):0.00175148):0.000696716,(((GCF_002002225.1:0.00254998,(GCF_000456145.1:0.00426685,GCF_002245075.1:0.000456292):0.00216574):0.00275169,(((GCF_000459015.1:6.50498e-05,GCF_000252805.1:0.00097444):0.00205263,((GCF_000460195.1:1e-06,(GCF_011065995.1:3.19589e-05,GCF_002080495.1:6.37005e-05):1e-06):1e-06,(GCF_000776675.1:4.78125e-05,(GCF_000352285.1:1e-06,GCF_900130185.1:3.18504e-05):3.18214e-05):0.000366763):0.00103947):0.00597653,((GCF_003358165.1:3.18798e-05,(GCF_902859335.1:1.59199e-05,(GCF_000777815.1:1e-06,(GCF_902859275.1:1e-06,(GCF_902859255.1:1e-06,(GCF_902859075.1:1e-06,(GCF_902859085.1:1e-06,(GCF_902859245.1:1e-06,(GCF_902859195.1:1e-06,(GCF_902859135.1:1e-06,(GCF_902859285.1:1e-06,(GCF_902859365.1:1e-06,(GCF_902859415.1:1e-06,(GCF_902859225.1:1e-06,(GCF_902859145.1:1e-06,GCF_902859505.1:1e-06):1e-06):1e-06):1e-06):1e-06):1e-06):1e-06):1e-06):1e-06):1e-06):1e-06):1e-06):1e-06):1e-06):6.36665e-05):0.00323617,(GCF_000781995.1:3.18225e-05,(((GCF_009296375.1:4.77358e-05,GCF_008553725.1:0.000111419):1e-06,(GCF_001010195.1:1.59105e-05,(GCF_009296305.1:0.00038329,(GCF_000352225.1:6.36484e-05,(GCF_000351265.1:1e-06,(GCF_000352025.1:1e-06,GCF_000326445.1:1e-06):1e-06):3.18213e-05):1e-06):4.77346e-05):1e-06):1.59108e-05,(((GCF_000326585.1:1e-06,GCF_000352805.1:1e-06):3.18252e-05,((GCF_003024305.1:1e-06,GCF_003024355.1:1e-06):0.00011142,(GCF_002510125.1:0.000826576,(GCF_000179795.1:1e-06,(GCF_001692865.1:1.59089e-05,(GCF_004571115.1:4.77317e-05,GCF_001683585.1:0.000850894):1e-06):1e-06):1e-06):1.59111e-05):4.78369e-05):1e-06,(GCF_002215095.1:6.44472e-05,(GCF_001269285.1:4.77473e-05,(GCF_000753195.1:1.59094e-05,(GCF_003318705.1:1.59096e-05,(GCF_002110555.1:7.95505e-05,(GCF_004153035.1:1.58952e-05,((GCF_900500405.1:4.77317e-05,GCF_000351665.1:6.365e-05):1e-06,(GCF_000387785.2:1.59092e-05,(GCF_000352905.1:1e-06,GCF_000326625.1:1e-06):1.59092e-05):1e-06):1e-06):1.59092e-05):1e-06):1e-06):3.18239e-05):3.18204e-05):3.18288e-05):1e-06):1e-06):0.00141477):0.00272698):0.00107201):0.00200696,(((GCF_003358835.1:0.000111383,GCF_002244355.1:1e-06):0.0033985,((GCA_009776255.1:0.000191282,(GCF_002486095.1:1e-06,GCF_002486125.1:1e-06):6.34549e-05):0.000580249,((GCF_002463415.1:3.16448e-05,GCF_002486055.1:0.000622023):0.000796478,(GCF_008081965.1:4.76687e-05,(GCF_013183195.1:1e-06,GCF_013183205.1:1e-06):9.55845e-05):0.000707046):0.00173266):0.00205682):0.00294125,((GCF_002109905.1:0.000604002,(((GCF_000459955.1:0.000111462,GCF_003849865.1:4.77617e-05):1.59243e-05,((GCF_000459135.1:7.96116e-05,GCF_000488155.1:1.59108e-05):0.00011148,(GCF_000456025.1:4.77606e-05,(GCF_000397625.1:7.97263e-05,GCF_000714915.1:3.1838e-05):1.59174e-05):6.36831e-05):1e-06):1e-06,((GCF_002513305.1:1e-06,(GCF_002469235.1:9.55204e-05,GCF_002087775.1:0.000111468):1e-06):1e-06,((GCF_001519125.1:0.00230484,((GCF_001997075.1:1e-06,GCF_011754335.1:1e-06):1.59167e-05,(GCF_000488315.1:3.18338e-05,GCF_002465715.1:1.5916e-05):1e-06):1e-06):0.00164875,((GCF_900500415.1:9.55275e-05,(GCF_000007445.1:0.000832103,(GCF_005386645.1:6.36623e-05,(GCF_003302495.1:4.74708e-05,(GCF_000777165.1:7.95982e-05,GCF_008120295.1:4.77643e-05):4.80521e-05):3.18437e-05):1e-06):1e-06):1e-06,(GCF_002244465.1:9.55455e-05,(GCF_002803475.1:1.59171e-05,(GCF_900499765.1:1e-06,(GCF_008389025.1:3.18359e-05,(GCF_002244945.1:1.59178e-05,(GCF_014541045.1:3.18343e-05,(GCF_000458415.1:1e-06,GCF_000353105.1:1e-06):1e-06):1.59174e-05):3.18364e-05):1e-06):1e-06):3.18355e-05):1e-06):1e-06):1.59077e-05):4.77328e-05):0.00132354):0.00590531,(((GCF_003321585.1:0.00018915,(GCF_002245085.1:1.59641e-05,GCF_003297735.1:3.1866e-05):0.000658191):0.00502229,((GCF_000779995.1:6.37336e-05,GCF_000460895.1:0.000143365):4.70081e-05,(GCF_002002465.1:1.59247e-05,(GCF_000781045.1:1.59247e-05,(GCF_000696545.1:1.59232e-05,GCF_003886105.1:4.77815e-05):1.59282e-05):1e-06):1.67303e-05):0.00537733):0.00337034,(((GCF_002310635.1:0.00639502,((GCF_002512195.1:1.58589e-05,GCF_002513605.1:7.96876e-05):0.000195509,(GCF_000781295.1:0.000111577,GCF_002534905.1:0.00014341):1.16279e-05):0.00478153):0.000925869,((GCF_002512275.1:0.000113765,GCF_002535045.1:4.86541e-05):0.00380755,(GCF_002519465.1:0.000265111,((GCF_002232895.1:0.000127419,(GCF_014530565.1:0.000140307,(GCF_002522355.1:0.000269702,(GCF_002544825.1:0.000890745,GCF_002133405.1:0.000577838):0.000462592):0.000147835):1.89395e-05):3.18086e-05,((GCF_003892595.1:3.17752e-05,GCF_001521225.1:0.00224039):3.18875e-05,(GCF_001865915.1:6.36789e-05,(GCF_002163275.1:4.77612e-05,GCF_000461815.1:4.7758e-05):3.18476e-05):1e-06):1e-06):0.000133267):0.00525846):0.00258707):0.00142924,(GCF_008388955.1:0.00721282,(GCF_005041365.1:0.00136,((GCF_009882835.1:9.5608e-05,GCF_002520825.1:0.000127468):9.55917e-05,(((GCF_002511685.1:4.77953e-05,GCF_002517525.1:6.3714e-05):1.59142e-05,(GCF_902705295.1:7.99922e-05,(GCF_013182935.1:1.59208e-05,(GCF_004960775.1:1.59221e-05,(GCF_005574115.1:1e-06,(GCF_004960645.1:1e-06,(GCF_004960825.1:1e-06,(GCF_013180935.1:1e-06,(GCF_013183285.1:1e-06,(GCF_004960505.1:1e-06,(GCF_004960695.1:1e-06,(GCF_013183265.1:1e-06,(GCF_013183405.1:1e-06,GCF_013183305.1:1e-06):1e-06):1e-06):1e-06):1e-06):1e-06):1e-06):1e-06):1e-06):1e-06):1e-06):0.000111492):1e-06):4.77801e-05,((((GCF_003306635.1:1.59239e-05,GCF_003300195.1:4.77753e-05):1e-06,(GCF_003298535.1:1.59261e-05,(GCF_003300925.1:1e-06,GCA_013341335.1:0.0102103):1.59082e-05):1.59219e-05):8.34881e-05,(GCF_000350645.1:9.55749e-05,(GCF_009649185.1:9.55826e-05,((((GCF_003298035.1:1.59254e-05,GCF_000778105.1:1.59256e-05):1e-06,(GCF_001881045.1:7.96408e-05,(GCF_002028955.1:1e-06,GCF_002029145.1:1e-06):1.59256e-05):1e-06):1e-06,(GCF_000457855.1:1e-06,(GCF_012934555.1:1e-06,(GCF_000494955.1:1e-06,(GCF_002028915.1:1e-06,(GCF_001881425.1:1e-06,GCF_009361765.1:1e-06):1e-06):1e-06):1e-06):1e-06):1e-06):1e-06,(((GCF_002911415.1:9.55787e-05,GCF_000456885.1:0.000143405):1e-06,(GCF_012063385.1:6.37092e-05,GCF_002761615.1:7.96493e-05):1e-06):1.5927e-05,((GCF_004283235.1:1.59266e-05,GCF_002087535.1:1.59256e-05):1.59268e-05,(GCF_000522365.1:1e-06,(GCF_900499955.1:3.18513e-05,(GCA_008385105.1:1.5925e-05,(GCF_000778135.1:1e-06,GCF_000776565.1:1e-06):1e-06):1e-06):1.59248e-05):1.59239e-05):3.18574e-05):1.59246e-05):1.59255e-05):1e-06):0.000426963):3.19776e-05,(((GCF_004961315.1:0.000111543,(GCF_900450415.1:1e-06,GCF_000457835.1:6.37168e-05):1e-06):1.59248e-05,(((GCF_002879795.2:1.59254e-05,GCF_003299165.1:4.77809e-05):1e-06,(GCF_002879805.2:7.96404e-05,(GCF_002109575.1:0.000191365,(GCF_000493595.2:0.000752047,GCF_002517265.1:1.5876e-05):1.59799e-05):3.18592e-05):1e-06):1e-06,(GCF_002911325.1:7.96474e-05,((GCF_005382985.1:1e-06,(GCF_005387365.1:6.37343e-05,GCF_001280405.1:1.59251e-05):1e-06):3.18528e-05,(((GCF_002465215.1:4.7781e-05,GCF_002166405.1:1e-06):1e-06,(GCF_902160895.1:1.59233e-05,GCF_000800845.1:0.00047909):1e-06):1e-06,(GCF_008553695.1:7.96534e-05,(GCF_001519715.1:6.37122e-05,((GCF_900499615.1:9.55785e-05,(GCF_001519135.1:1e-06,GCF_001519235.1:1.59264e-05):3.18529e-05):1e-06,(GCF_000461735.1:1e-06,(GCF_002028665.1:1.59263e-05,GCF_002087735.1:1.59262e-05):1e-06):1e-06):1e-06):1.59269e-05):1e-06):1e-06):3.1853e-05):1e-06):1e-06):1.57324e-05,((GCF_009649275.1:0.000191335,((GCF_000190915.1:0.000131045,(GCF_002484905.1:1e-06,(GCF_003885145.1:1.59249e-05,GCF_001881105.1:3.18519e-05):1e-06):1e-06):1.59239e-05,((GCF_000779425.1:1e-06,(GCF_002029095.1:1e-06,GCF_000456005.1:1e-06):1e-06):1e-06,(((GCF_002465875.1:1.59249e-05,GCF_003305115.1:1.59247e-05):1e-06,((GCF_001881155.1:1.59248e-05,GCF_002465935.1:1.59248e-05):1e-06,((GCF_003300725.1:1.59273e-05,GCF_003306435.1:4.7781e-05):1.59239e-05,(GCF_002887005.1:1.59248e-05,((GCF_002028865.1:3.1925e-05,(GCF_001881345.1:1.59247e-05,(GCF_002029115.1:1.59254e-05,GCF_003258455.1:1.59245e-05):1e-06):1.59247e-05):1e-06,(GCF_004100935.1:1.59249e-05,(GCF_008930645.1:6.51757e-05,(GCF_002466255.1:1e-06,(GCF_002028965.1:4.77795e-05,GCF_000778035.1:1.59243e-05):1e-06):1.59279e-05):1.59231e-05):1e-06):1e-06):1.59251e-05):1e-06):1e-06):1e-06,((GCF_002029035.1:4.77828e-05,GCF_001881225.1:1e-06):3.18542e-05,((GCF_002512925.1:1.59242e-05,((GCF_001881305.1:1.5924e-05,GCF_001881315.1:1.5924e-05):1e-06,(GCF_001881355.1:1e-06,(GCF_002029165.1:1e-06,GCF_002456255.1:1e-06):1e-06):1e-06):1.59242e-05):1e-06,((GCF_001521575.1:1.59577e-05,GCF_004100625.1:1.59241e-05):1e-06,(GCF_011751325.1:1.59241e-05,((GCF_000456465.1:7.96325e-05,(GCF_000779495.1:3.42012e-05,(GCF_004327815.1:1e-06,GCF_002466865.1:1.59239e-05):1e-06):1.59236e-05):1e-06,(GCF_002521585.1:3.18491e-05,((GCF_000780755.1:1e-06,GCF_000780875.1:1e-06):4.77748e-05,(GCF_000457715.1:6.37022e-05,GCF_000351565.1:1.59234e-05):1e-06):3.18494e-05):1e-06):1.59243e-05):1e-06):1e-06):1e-06):1.59259e-05):1e-06):1e-06):0.000127461):0.000735326,((GCF_002464445.1:0.000191368,(GCF_013395725.1:1.64196e-05,((GCF_008040815.1:6.37213e-05,GCF_003570445.1:5.11277e-05):1e-06,(GCF_000458975.1:3.18582e-05,GCF_000353145.1:0.000223261):1e-06):1e-06):4.77301e-05):0.000382849,((GCF_009362055.1:9.55854e-05,GCF_001881145.1:0.000433008):1e-06,(((GCF_900499275.1:9.54471e-05,((GCF_002930325.1:6.85364e-06,GCF_003570485.1:3.21688e-05):8.924e-06,(GCF_003570605.1:1.64604e-05,(GCF_000459115.1:4.77827e-05,GCF_000461595.1:1e-06):1.59261e-05):1.60722e-05):3.18551e-05):1e-06,(GCF_000460775.1:7.96422e-05,(GCF_003697165.2:1e-06,(GCF_000734955.1:0.000355247,(GCF_000026285.1:1e-06,(GCF_000458875.1:1e-06,(GCF_000350665.1:1e-06,(GCF_000459375.1:1e-06,GCF_000407705.1:1e-06):1e-06):1e-06):1e-06):4.77813e-05):1e-06):3.18542e-05):1e-06):1e-06,((GCF_002911315.1:6.37154e-05,((GCF_009790435.1:1.59259e-05,(GCF_003570265.1:6.50658e-05,(GCF_003570285.1:1e-06,GCF_000407885.1:1e-06):1e-06):3.18545e-05):1e-06,(GCF_000459075.1:1.59257e-05,((GCF_013182955.1:1e-06,GCF_002911395.1:1.59253e-05):1.59256e-05,((GCF_013183445.1:1e-06,GCF_013181025.1:1e-06):1e-06,(GCF_004960605.1:3.18547e-05,GCF_000285375.1:1.59256e-05):1e-06):1e-06):1.59256e-05):1e-06):1e-06):4.77817e-05,(GCF_000326485.1:1.59255e-05,(GCF_002028795.1:3.18164e-05,((GCF_002028715.1:3.18528e-05,(GCF_002953435.1:3.18512e-05,GCF_001561835.1:4.7787e-05):3.18598e-05):1.58883e-05,(GCF_000190895.1:3.18531e-05,((GCF_003318815.1:1.59257e-05,(GCF_003338225.1:1e-06,GCF_003338545.1:1e-06):1e-06):1.59249e-05,((GCF_002029015.1:1e-06,GCF_004801785.1:4.77799e-05):1.5923e-05,(GCF_000457025.1:1.59247e-05,GCF_000457455.1:1.59232e-05):1e-06):3.18519e-05):3.18532e-05):1e-06):3.18534e-05):1e-06):6.37118e-05):1e-06):1e-06):1e-06):1.59251e-05):1e-06):9.18354e-05):0.000162988):4.77955e-05):1e-06):0.00532459):0.00165758):0.00040661):0.000991252):0.000802985):0.000492277):0.000655838):0.00052592):0.000458589):0.000671335):0.00111143):0.00133226):0.00219112):0.00217152):0.0112795);
```
