## Supplemental File S1 for "Timescale and genetic linkage explain the variable impact of defense systems on horizontal gene transfer": GCF_003850345.1.strain_tree.nwk

```
(((GCF_900104995.1:1e-06,(GCA_001269555.1:1e-06,GCF_003850345.1:1e-06):1e-06):0.0168157,(GCF_002469505.1:0.0139176,(GCF_003008635.1:0.00755513,((GCF_012986925.1:0.00622455,(GCF_003850385.1:1e-06,(GCF_003850365.1:1e-06,GCF_900636995.1:1e-06):1e-06):0.00508256):0.00238405,((GCF_003205435.1:1e-06,GCF_002883375.1:1e-06):0.00437581,(GCF_003850525.1:0.00229016,((GCF_003850405.1:1.05829e-05,GCF_003850485.1:1.05838e-05):0.000201269,(GCF_003850425.1:0.000334134,(GCF_003850585.1:0.000181222,(GCF_003850465.1:0.00143675,(GCF_003850505.1:0.00148059,(GCF_003850445.1:1e-06,GCF_001630695.1:1e-06):0.00150655):0.000570717):0.000299476):0.000216726):0.00033524):0.000372112):0.00389493):0.00243526):0.00181697):0.00558499):0.00331217):0.0067813,(GCF_013466605.1:0.0167622,((GCF_003851785.1:1e-06,GCF_009362955.1:1e-06):0.0162872,((GCF_003851265.1:0.00825373,(GCF_002355875.1:0.0081448,(GCF_000761195.1:0.00690353,((GCF_003851165.1:0.00532851,GCF_010092525.1:0.00518314):0.00165329,((GCF_003851345.1:0.00641617,(GCF_003851805.1:1e-06,GCF_003851205.1:1e-06):0.00448912):0.00131553,(GCF_003851225.1:0.00449754,(GCF_003851305.1:0.00302728,(GCF_900104985.1:1e-06,(GCF_012029635.1:1e-06,GCF_003851835.1:1e-06):1e-06):0.00460803):0.00243589):0.0010041):0.000599011):0.00129946):0.00116735):0.00222754):0.0044225,(GCF_003851365.1:0.00473432,(((GCF_003851405.1:0.0047091,GCF_000237045.1:0.00360961):0.00129708,((GCF_001269595.1:0.00533121,(GCF_014524625.1:1e-06,GCF_002844145.1:1e-06):0.00466233):0.0011843,(GCF_000698865.1:0.00351466,((GCF_009834495.1:0.00134248,GCF_003851925.1:0.00157228):0.000367493,(GCF_003851445.1:0.000225789,(GCF_003851955.1:0.000734985,GCF_003852005.1:5.4843e-05):0.000396312):0.000653336):0.00187227):0.0030509):0.000928985):0.00109528,((GCF_000264555.1:0.0032648,GCF_002901665.1:0.00294607):0.00176539,((GCF_008630545.1:0.000731442,GCF_003851385.1:0.00102544):0.0014176,(GCF_003851865.1:0.0027389,(GCF_006322025.2:0.000202762,(GCF_000813225.1:1e-06,(GCF_900455495.1:1e-06,(GCF_008801625.1:1e-06,(GCF_900104715.1:1e-06,(GCF_003851905.1:1e-06,GCF_001269575.1:1e-06):1e-06):1e-06):1e-06):1e-06):1e-06):0.00162768):0.0010272):0.00204318):0.00136476):0.00148672):0.00695785):0.00392755):0.00272943):0.0067813);
```
