## Supplemental File S1 for "Timescale and genetic linkage explain the variable impact of defense systems on horizontal gene transfer": GCF_003999715.1.strain_tree.nwk

```
(GCF_003612975.1:0.0252991,((GCF_006088755.1:0.0112306,GCF_000427195.1:0.014117):0.00517727,((GCF_001855495.1:0.0017051,GCF_000671335.1:0.00170676):0.000831427,(((GCF_002162015.1:0.00180962,GCF_000671315.1:0.00192088):0.000552703,((GCF_001645725.1:0.00147545,(GCF_003595305.1:1e-06,GCF_000009125.1:1.64742e-05):0.0014877):0.000852329,(GCA_001267515.1:0.00378071,((GCF_012062545.1:0.00362156,(GCF_001891105.1:5.10741e-05,(GCF_001879565.1:8.2384e-06,GCF_001870805.1:1e-06):0.000155097):0.000381759):0.000722019,((GCF_003576625.1:7.16521e-05,(GCF_002894285.1:0.000189538,(GCF_001876975.1:4.11865e-05,GCF_003256405.1:4.17085e-05):1e-06):0.000109821):0.000520874,((GCF_002220465.1:0.00103981,(GCF_011290425.1:1e-06,(GCF_011290445.1:1e-06,GCF_011290465.1:1e-06):1e-06):1e-06):0.00121415,(((GCF_013306335.1:1e-06,GCF_013306935.1:1e-06):1e-06,(GCF_013306315.1:0.000421623,(GCF_013306915.1:1e-06,GCF_013306355.1:1e-06):0.00102517):0.000711634):0.000792589,((GCF_012062495.1:0.000512257,((GCF_013704765.1:0.000291592,GCF_013306655.1:1e-06):7.71505e-06,(GCF_013306745.1:0.00109955,(GCF_012271485.1:1e-06,GCF_012271495.1:8.35802e-06):0.000173669):0.000715298):1e-06):0.000657916,((GCF_012062695.1:1e-06,(GCF_003595325.1:1e-06,(GCF_013306375.1:1e-06,(GCF_013306475.1:1e-06,GCF_013306955.1:1e-06):1e-06):1e-06):1e-06):2.72537e-05,((GCF_012062585.1:2.4709e-05,(GCF_012062505.1:1e-06,GCF_012271355.1:1e-06):1e-06):1e-06,((GCF_012062785.1:1e-06,GCF_012271315.1:1e-06):0.000313095,(GCF_012271305.1:0.00017228,(GCF_012271325.1:9.86504e-05,(GCF_013306455.1:4.44498e-05,(GCF_001876985.1:0.000672595,(GCF_013306435.1:1e-06,(GCF_013306395.1:1e-06,GCF_013306415.1:1e-06):1e-06):1e-06):8.90784e-05):0.000798158):0.000139027):0.000341983):0.000612333):7.15622e-05):0.000382338):0.000397593):0.000586437):0.00021791):0.000399611):0.000865795):0.000453697):0.00038225):0.000306462,((GCF_011290405.1:0.00182206,((GCF_000223115.1:0.00250144,(GCF_003515225.1:0.000662336,GCF_003515345.1:0.000170957):0.00121252):0.000421866,(GCF_001854265.1:0.0028398,(GCF_003256445.1:1e-06,GCF_003999715.1:1e-06):0.000884372):0.00106445):0.000300293):0.00041132,((GCF_001663415.1:0.000632305,(GCF_001644865.1:8.42614e-06,((GCF_013306275.1:1e-06,GCF_013306235.1:1e-06):0.00170009,(GCF_013306845.1:1e-06,(GCF_013306255.1:1e-06,(GCF_013306875.1:1e-06,GCF_013306295.1:1e-06):1e-06):1e-06):1e-06):8.22742e-06):0.000342402):0.00215162,((GCF_003515205.1:2.47526e-05,(GCF_001708525.1:8.23746e-06,(GCF_012062775.1:3.29911e-05,GCF_012062725.1:1e-06):1e-06):2.47392e-05):0.000489595,(((GCF_013375735.1:0.000537636,(GCF_014041975.1:8.26957e-06,(GCF_013306015.1:1e-06,(GCF_002155245.1:1e-06,GCF_013375715.1:1e-06):1e-06):1e-06):1e-06):0.000277913,(GCF_001870825.1:0.000108974,(GCF_014490805.1:0.000247783,((GCF_001887535.1:1e-06,(GCF_013306495.1:1e-06,GCF_013306825.1:1e-06):1e-06):1e-06,((GCF_013306515.1:1e-06,(GCF_013306575.1:1e-06,(GCF_013306805.1:1e-06,GCF_013306545.1:1e-06):1e-06):1e-06):0.000165195,((GCF_013306765.1:1e-06,GCF_013306785.1:1e-06):1e-06,(GCF_013306155.1:1e-06,(GCF_013306095.1:1e-06,GCF_013306205.1:1e-06):1e-06):0.000422274):0.000538733):0.00123482):0.000371393):0.000377997):1.7212e-05):0.000117461,(GCF_012062765.1:8.23958e-06,((GCF_003515605.1:1e-06,(GCF_012062825.1:8.23634e-06,((GCF_003515625.1:0.000596494,GCF_012271385.1:8.22769e-06):8.25261e-06,(GCF_012062655.1:8.23613e-06,(GCF_003515405.1:1e-06,(GCF_003515365.1:1e-06,GCF_003515565.1:1e-06):1e-06):8.23625e-06):1e-06):8.23621e-06):1e-06):1e-06,(GCF_012271415.1:2.47407e-05,((GCF_012062595.1:1.66999e-05,GCF_012062685.1:0.000366304):1e-06,(GCF_003515245.1:8.23636e-06,(GCF_003515285.1:8.23634e-06,(GCF_012271545.1:1e-06,((GCF_012271445.1:8.246e-06,(GCF_012062465.1:1.64869e-05,(GCF_012062645.1:0.000304855,GCF_012271525.1:8.25789e-06):1e-06):1e-06):1e-06,((GCF_012062745.1:1e-06,GCF_012271435.1:8.24599e-06):8.23627e-06,(GCF_012062605.1:1e-06,(GCF_003515585.1:8.23606e-06,GCF_003515545.1:1e-06):1e-06):1e-06):1.64728e-05):1e-06):1e-06):1e-06):1e-06):1.65251e-05):1e-06):1e-06):0.000679295):0.000549619):0.000997472):0.000761126):0.000623735):0.00034025):0.00748514):0.0252991);
```
