## Supplemental File S1 for "Timescale and genetic linkage explain the variable impact of defense systems on horizontal gene transfer": GCF_004006635.1.strain_tree.nwk

```
(GCF_004134945.1:0.0199055,((GCF_004006635.1:1e-06,GCF_003812825.1:1e-06):0.0109666,(GCF_003019715.1:0.00200518,(GCF_000600355.1:0.00234203,((GCF_008801775.1:0.000105503,(GCF_001596485.1:1e-06,(GCF_001597525.1:1e-06,(GCF_001597485.1:8.09884e-06,(GCF_001597385.1:1e-06,GCF_003732505.1:1e-06):1.6199e-05):1e-06):1e-06):7.27748e-05):0.0021738,(GCF_001597325.1:0.00184374,((GCF_001597575.1:0.000168379,(GCF_001597395.1:2.4284e-05,GCF_001597335.1:2.42845e-05):0.000415578):0.000809745,((GCF_001597305.1:1e-06,GCF_003732525.1:8.09315e-06):1e-06,(GCF_902386295.1:1e-06,(GCF_002761995.1:1e-06,GCF_002762025.1:1e-06):1e-06):8.09593e-05):0.000395815):0.00151542):0.00367082):0.000966773):0.00202946):0.0107188):0.0199055);
```
