## Supplemental File S1 for "Timescale and genetic linkage explain the variable impact of defense systems on horizontal gene transfer": GCF_004026205.1.strain_tree.nwk

```
(((GCF_001188855.1:3.0523e-05,GCF_014129435.1:3.06046e-05):0.00188074,(GCF_014129505.1:0.00128647,(GCF_001188895.1:3.81972e-05,(GCF_001188875.1:6.11296e-05,GCF_004026205.1:3.05623e-05):1.52827e-05):0.00127567):0.00389421):0.00135755,((GCF_014129425.1:0.00117073,(GCF_014129455.1:1e-06,GCF_014129465.1:1e-06):0.000912039):0.00433336,((GCF_014129325.1:1.48568e-05,GCF_014129335.1:6.14844e-05):0.00275197,(GCF_002901995.1:0.000773264,GCF_001548255.1:0.000898936):0.00131132):0.000961839):0.00135755);
```
