## Supplemental File S1 for "Timescale and genetic linkage explain the variable impact of defense systems on horizontal gene transfer": GCF_004136375.1.strain_tree.nwk

```
((GCF_001277045.1:1e-06,GCF_000212755.2:1e-06):0.00610198,(((((GCF_004319505.1:0.00117358,GCF_004319445.1:0.000875237):0.000192638,(GCF_001276975.2:0.00109918,(GCF_004319465.1:0.000755529,GCF_004319485.1:0.00148692):0.00120175):0.000165844):0.001716,(((GCF_000168315.3:7.25023e-05,(GCF_001042735.1:1e-06,GCF_003064145.1:1e-06):6.32872e-05):0.000341861,(GCF_001042775.1:3.41754e-05,(GCF_001042855.1:4.52165e-05,(GCF_001042745.1:1e-06,GCF_001042875.1:1.50846e-05):7.60119e-06):4.13376e-05):0.000386528):0.000959804,((GCF_000940825.1:0.000290141,(GCF_002189395.1:0.000223568,(GCF_001042815.1:5.51315e-05,(GCF_001042835.1:7.54586e-06,GCF_002189435.1:1e-06):0.000141192):0.000510551):0.000144907):0.000356791,((GCF_009660205.1:0.000424626,GCF_008370835.2:0.000325357):9.19893e-05,(GCF_001021915.1:0.000140096,(GCF_001277055.1:2.23021e-05,(GCF_001042795.1:1e-06,GCF_001929305.1:1e-06):1e-06):0.000124732):0.000288437):0.000124754):0.000535923):0.00440296):0.00107665,(GCF_002850175.1:0.0011085,((GCF_002850115.1:1e-06,(GCF_002850215.1:1e-06,((GCF_002850195.1:0.000456467,GCF_002850135.1:1e-06):1e-06,(GCF_002850075.1:1e-06,(GCF_002850095.1:1e-06,GCF_002850155.1:1e-06):1e-06):1e-06):1e-06):1e-06):1.70577e-05,((GCF_003031365.1:7.57865e-06,(GCF_004355445.1:1.5162e-05,(GCF_004355485.1:1e-06,(GCF_004355605.1:1e-06,GCF_004355385.1:1e-06):1e-06):1e-06):1e-06):2.27382e-05,(GCF_004355585.1:7.58094e-06,((GCF_004299395.1:1e-06,GCF_004355345.1:1e-06):4.54854e-05,((GCF_004322835.1:0.000357689,(GCF_004321555.1:7.53763e-06,GCF_004355525.1:1e-06):1e-06):1.50537e-05,((GCF_004355325.1:1e-06,(GCF_004355565.1:1e-06,(GCF_004355305.1:1e-06,(GCF_004355285.1:1e-06,GCF_004355365.1:1e-06):1e-06):1e-06):1e-06):7.53028e-06,((GCF_004355545.1:1e-06,(GCF_004355505.1:1e-06,(GCF_004355405.1:1e-06,GCF_004355425.1:1e-06):1e-06):1e-06):1e-06,(GCF_003031385.1:7.72938e-06,(GCF_001466505.1:1e-06,(GCF_001277095.1:1e-06,GCF_004355465.1:1e-06):1e-06):7.53594e-06):1e-06):1e-06):1e-06):0.000101559):6.24994e-05):1e-06):3.69964e-05):0.000734172):0.00562998):0.00159553,(GCF_002895745.1:0.000385662,(((((GCF_003298095.1:1.51307e-05,(GCA_000007385.1:3.02531e-05,GCF_004355845.1:1e-06):7.56296e-06):7.56211e-06,(GCF_011045315.1:1e-06,(GCF_011604745.1:1.51305e-05,GCF_004355765.2:1.51303e-05):1e-06):1e-06):0.000216849,(GCF_004355785.1:0.00019225,(GCF_003294385.1:3.1607e-05,((GCF_003300065.1:1e-06,(GCF_003299955.1:1e-06,GCF_003294365.1:1e-06):1e-06):1e-06,(GCF_003294405.1:1e-06,(GCF_003294295.1:1e-06,GCF_003294345.1:1e-06):1e-06):1e-06):0.000201654):0.000111495):6.47556e-05):4.20226e-05,(((GCF_003522605.1:4.23145e-05,(GCF_003298365.1:0.000117992,(GCF_003296115.1:1.5131e-05,(GCF_001746715.1:4.53736e-05,(GCF_003296105.1:5.2951e-05,GCF_003382775.1:1.51276e-05):1e-06):7.55821e-06):7.11423e-05):1.51109e-05):2.74054e-05,((GCF_003295725.1:8.52251e-05,(GCF_003295335.1:7.55834e-06,(GCF_001928425.1:1e-06,GCF_001928495.1:1e-06):7.55725e-06):2.81802e-05):0.00012101,((GCF_001746695.1:0.000106037,(GCF_003297285.1:1e-06,GCF_003295545.1:1e-06):1.50042e-05):0.000135513,(GCF_001746735.1:3.90722e-05,((GCF_001746675.1:2.26408e-05,GCF_001927935.1:3.06167e-05):1.70798e-05,((GCF_003295525.1:7.5628e-06,GCF_003297685.1:7.56447e-06):2.26599e-05,(GCF_001746595.1:1e-06,(GCF_003297275.1:1e-06,(GCF_003295455.1:1e-06,(GCF_003295515.1:1e-06,GCF_003297375.1:1e-06):1e-06):1e-06):0.000219444):9.07649e-05):4.3407e-05):1.58653e-05):8.13909e-05):6.65046e-05):1e-06):6.93128e-05,((GCF_003299275.1:0.000213967,((GCF_004355885.3:1e-06,(GCF_003351845.1:1e-06,GCF_003351825.1:1e-06):1e-06):3.81784e-05,(GCF_004136395.1:0.000212204,(GCF_004355805.1:1e-06,(GCF_004355725.1:1e-06,(GCF_004355745.1:1e-06,GCF_004355705.1:1e-06):1e-06):1e-06):0.000129042):2.26402e-05):0.000232464):4.79371e-05,(((GCF_003297505.1:1e-06,GCF_003300515.1:1e-06):2.26482e-05,(GCF_003300585.1:7.56048e-06,(GCF_003297915.1:1e-06,GCF_003298055.1:1e-06):1.51282e-05):0.000325622):5.46037e-05,(((GCF_001928025.1:1e-06,GCF_001928135.1:1e-06):0.000128625,(GCF_001928625.1:1e-06,(GCF_001928845.1:1e-06,(GCF_001928485.1:1e-06,GCF_001928905.1:1e-06):1e-06):1e-06):3.00767e-05):4.25162e-05,((GCF_003295075.1:1e-06,(GCF_003298455.1:7.56211e-06,(GCF_003296455.1:1e-06,(GCF_003382795.1:1e-06,(GCF_003382835.1:1e-06,(GCF_003296505.1:1e-06,(GCF_003295045.1:1e-06,(GCF_003296515.1:1e-06,(GCF_003296765.1:1e-06,(GCF_003295065.1:1e-06,(GCF_003295955.1:1e-06,(GCF_003294835.1:1e-06,GCF_003296495.1:1e-06):1e-06):1e-06):1e-06):1e-06):1e-06):1e-06):1e-06):1e-06):1e-06):1e-06):1e-06):7.52116e-06,((GCF_003382935.1:1e-06,((GCF_003294085.1:7.56169e-06,(GCF_003294525.1:1e-06,(GCF_002895725.2:1e-06,GCF_003932055.1:1e-06):1e-06):7.56392e-05):1e-06,(GCF_003299055.1:1e-06,(GCF_011604785.1:1e-06,(GCF_003298245.1:1e-06,GCF_003295645.1:1e-06):1e-06):1e-06):1e-06):1.51247e-05):1e-06,((GCA_000010025.1:8.31742e-05,(GCF_003382855.1:1e-06,GCF_003294995.1:1e-06):1e-06):1.51184e-05,((GCF_011604765.1:7.56155e-06,(GCF_003297625.1:1e-06,GCF_003295735.1:1e-06):7.5613e-06):1e-06,((GCF_003297745.1:7.56128e-06,GCF_003296805.1:7.56128e-06):1e-06,(GCF_003299865.1:1e-06,(GCF_003295315.1:1e-06,(GCF_003296935.1:1e-06,(GCF_003294505.1:1e-06,(GCF_003294955.1:1e-06,(GCF_003296925.1:1e-06,(GCF_003295275.1:1e-06,GCF_003296915.1:1e-06):1e-06):1e-06):1e-06):1e-06):1e-06):1e-06):1e-06):1e-06):1e-06):5.29257e-05):1e-06):1.76618e-05):6.4341e-05):4.89516e-05):5.82816e-05):0.00029257):0.000125524,(((GCF_003382895.1:0.000150674,(GCF_004136375.1:1e-06,GCF_000482445.1:1e-06):0.00035601):0.000364051,((GCF_001928015.1:0.000142343,(GCF_001927315.1:0.00014078,((GCF_001928525.1:7.55503e-06,GCF_001927855.1:2.2849e-05):3.32102e-06,(GCF_001929235.2:1e-06,GCF_001929245.1:1e-06):7.94767e-05):0.000186002):0.000109389):0.000129164,(GCF_001929145.1:0.000186533,(GCF_001929225.1:0.000124167,(GCF_004355865.1:1e-06,((GCF_001927415.1:1.51097e-05,GCF_004355825.1:7.55761e-05):7.56254e-06,(GCF_001929085.1:1.51111e-05,(GCF_001929255.1:1e-06,GCF_001929065.1:7.55555e-06):1e-06):7.55687e-05):7.55586e-06):0.000238949):0.000164868):3.19171e-05):0.00017004):0.000105798,(((GCA_003382875.1:1e-06,(GCF_001928855.1:1e-06,(GCF_001927875.1:1e-06,GCF_001928835.1:1e-06):1e-06):1e-06):0.000623201,(GCF_001746655.1:0.000378001,(GCF_001746615.1:7.62285e-05,(GCF_001518895.1:2.26633e-05,(GCF_003382915.1:1e-06,GCF_000948075.1:1e-06):1.46293e-05):9.05554e-05):0.000197107):0.0001719):0.000269945,(((GCF_001928755.1:7.52278e-06,GCF_001927685.1:2.25681e-05):1e-06,(GCF_001927945.1:5.30876e-05,((GCF_001928445.1:1e-06,GCF_001929075.1:1e-06):1e-06,(GCF_001927925.1:1e-06,GCF_001928185.1:1e-06):1e-06):1e-06):7.52156e-06):0.000137659,((GCF_001928675.1:1e-06,GCF_001928765.1:1e-06):0.000596645,(((GCF_001929005.1:1e-06,(GCF_001928915.1:1e-06,GCF_001929015.1:1e-06):1e-06):0.000334172,((GCF_001928825.1:1e-06,(GCF_001928985.1:1e-06,GCF_001928695.1:1e-06):1e-06):1e-06,(GCF_001929165.1:1e-06,(GCF_001929155.1:1e-06,(GCF_001929095.2:1e-06,GCF_001928685.1:1e-06):1e-06):1e-06):7.52066e-06):0.000162495):0.000199241,(GCF_003428965.1:9.06439e-05,(((GCF_001927695.1:1e-06,((GCF_001927335.1:1e-06,GCF_001927505.1:1e-06):1e-06,(GCF_001928085.1:1e-06,GCF_001928215.1:1e-06):1e-06):1e-06):1e-06,(GCF_001927955.1:7.47573e-05,(GCF_001928095.1:3.02675e-05,((GCF_001928365.1:7.5619e-06,(GCF_001927465.1:1e-06,(GCF_001927845.1:1e-06,GCF_001928105.1:1e-06):1e-06):1e-06):0.000227046,(GCF_001927545.1:3.02555e-05,(((GCF_001928415.1:1e-06,GCF_001927475.1:1e-06):1e-06,((GCF_001927305.1:1e-06,GCF_001927495.1:1e-06):1e-06,(GCF_001928615.1:1.51307e-05,GCF_001927625.1:7.5631e-06):1e-06):7.56315e-06):1e-06,((GCF_001928035.1:1e-06,(GCF_001928325.1:7.52211e-06,(GCF_001928165.1:1e-06,GCF_001927765.1:1e-06):1.50442e-05):1e-06):1e-06,((GCF_001928945.1:1e-06,GCF_001928995.1:1e-06):1e-06,(GCF_001928665.1:1e-06,(GCA_003932075.1:5.3158e-05,GCF_002895825.1:1e-06):7.56483e-05):1e-06):1e-06):7.51338e-06):6.76347e-05):1e-06):2.25437e-05):7.30219e-05):3.21954e-05):7.51443e-06,(((GCF_001927615.1:1e-06,GCF_001928355.1:7.63444e-06):2.25783e-05,(GCF_001928405.1:7.527e-06,(GCA_001927405.2:7.64721e-06,(GCF_001928745.1:7.55917e-06,(GCF_001928565.1:1e-06,(GCF_001927865.1:1e-06,GCF_001928515.1:1e-06):1e-06):1e-06):1e-06):1e-06):7.5027e-06):6.00378e-05,((GCF_003427055.1:1e-06,(GCF_001928175.1:3.10096e-05,(GCF_001927575.1:1e-06,GCF_001928005.1:1e-06):1e-06):1e-06):1e-06,(((GCF_001927725.1:1e-06,GCF_001927385.1:7.524e-06):1e-06,(GCF_001927605.1:7.52634e-06,GCF_001927795.1:1e-06):1e-06):1e-06,((GCF_001927775.1:0.000778645,GCF_001928265.1:6.14738e-05):1e-06,((GCF_001927635.1:1e-06,(GCF_001927555.1:7.56521e-06,(GCF_001927785.1:1e-06,GCF_001928345.1:0.000105877):1e-06):1e-06):1e-06,(GCF_001927325.1:1e-06,(GCF_001929185.1:1e-06,(GCF_001928255.1:1e-06,(GCF_001928245.1:1e-06,(GCF_001928285.1:1e-06,(GCF_001928775.1:1e-06,GCF_001928585.1:1e-06):1e-06):1e-06):1e-06):1e-06):1e-06):1e-06):1e-06):1e-06):1e-06):1e-06):7.50571e-05):5.25688e-05):0.00021303):0.000102398):0.00017261):7.18429e-05):0.000175461):0.000100515):0.000232773):0.00695384):0.00610198);
```
