## Supplemental File S1 for "Timescale and genetic linkage explain the variable impact of defense systems on horizontal gene transfer": GCF_004342115.1.strain_tree.nwk

```
((GCF_900638155.1:0.0194459,GCF_900453405.1:0.0184367):0.0133753,(((GCF_009905515.1:6.27328e-05,(GCF_000443085.1:2.20961e-05,GCF_007003735.1:1.46145e-05):9.07342e-05):0.00339952,((GCF_001596555.1:0.000721116,GCF_000819525.2:0.000905772):0.0007454,((GCF_007003875.1:7.29882e-06,(GCF_000176275.1:1e-06,GCF_007003425.1:2.19081e-05):1.46079e-05):0.000116446,(GCF_000176255.1:0.000553675,((GCF_004342115.1:1e-06,GCF_900453295.1:2.19079e-05):1e-06,((GCF_007003785.1:1e-06,GCF_007003775.1:1e-06):1.46051e-05,((GCF_007003615.1:1e-06,GCF_007003635.1:1e-06):7.30079e-06,(((GCF_007003505.1:7.30043e-06,(((GCF_007003535.1:7.30098e-06,GCF_007003585.1:7.30084e-06):1e-06,(GCF_007973645.1:7.30049e-06,(GCF_007977825.1:7.30149e-06,GCF_007003415.1:1e-06):7.30142e-06):1e-06):1e-06,((GCF_007973825.1:1e-06,(GCF_000427275.1:9.56197e-05,GCF_007974525.1:1e-06):5.87288e-05):7.28703e-06,(GCF_007974025.1:1e-06,(GCF_007974165.1:1e-06,GCF_007974065.1:1e-06):1e-06):1e-06):7.30068e-06):7.30041e-06):1e-06,(((GCF_007003495.1:1e-06,GCF_007003545.1:1e-06):2.92036e-05,((GCF_001930585.1:1e-06,(GCF_001931285.1:1e-06,GCF_001929735.1:7.38659e-06):1e-06):1e-06,(GCF_001929515.1:1e-06,(GCF_001929645.1:7.30184e-06,GCF_001930855.1:7.30192e-06):1e-06):1e-06):2.1905e-05):1e-06,((GCF_001596635.1:1.46614e-05,(GCF_007003825.1:1e-06,GCF_007003765.1:1e-06):1.46061e-05):7.30032e-06,((GCF_007964805.1:1e-06,GCF_001596675.1:7.30339e-06):1e-06,(GCF_007979525.1:2.19025e-05,(GCF_007978045.1:1e-06,(GCF_007975085.1:1e-06,GCF_007975365.1:1e-06):1e-06):7.3005e-06):1e-06):1e-06):7.30061e-06):1e-06):1e-06,(GCF_007965105.1:1e-06,(((GCF_007974045.1:1e-06,(GCF_007976445.1:1e-06,(GCF_007973365.1:1e-06,(GCF_007973265.1:1e-06,GCF_007976625.1:1e-06):1e-06):1e-06):1e-06):7.30039e-06,((GCF_007003855.1:2.19037e-05,GCF_007003685.1:1e-06):1e-06,(GCF_007979065.1:7.30043e-06,(GCF_007003485.1:1e-06,(GCF_007976765.1:2.92149e-05,(GCF_007975575.1:1e-06,(GCF_007974745.1:1e-06,(GCF_007974925.1:1e-06,GCF_007977645.1:1e-06):1e-06):1e-06):7.30145e-06):1.4606e-05):7.30037e-06):1e-06):1e-06):1e-06,((GCF_007003675.1:7.30043e-06,GCF_007003815.1:7.30043e-06):1e-06,((GCF_007979665.1:7.30136e-06,(GCF_007974145.1:1e-06,(GCF_007974105.1:1e-06,(GCF_007978365.1:1e-06,(GCF_007974125.1:1e-06,GCF_007978185.1:1e-06):1e-06):1e-06):1e-06):1e-06):1e-06,(GCF_007003395.1:1e-06,((GCF_007003405.1:1e-06,GCF_007003885.1:1e-06):1e-06,(GCF_007976905.1:1e-06,(GCF_007974375.1:1e-06,(GCF_007977495.1:1e-06,(GCF_007977225.1:1e-06,GCF_007977085.1:1e-06):1e-06):1e-06):1e-06):1.46048e-05):1e-06):1e-06):1e-06):1e-06):1e-06):1e-06):1e-06):1e-06):2.19055e-05):0.000159633):5.33075e-05):0.00213432):0.00153553):0.00133092,(GCF_000931975.1:0.000696833,(GCF_000349785.2:1.46232e-05,((GCF_000443205.1:1e-06,(GCF_007980285.1:1.46123e-05,(((GCF_000963675.1:1e-06,GCF_000963635.1:1e-06):7.2235e-06,(((GCF_001596585.1:0.000168361,GCF_007979905.1:1e-06):6.44291e-06,(GCF_007978905.1:7.30595e-06,(GCF_001930365.1:1e-06,GCF_001930735.1:1e-06):1e-06):7.19556e-06):1e-06,((GCF_001929665.1:1e-06,GCF_007964925.1:7.30635e-06):1e-06,((GCF_007003655.1:1e-06,GCF_007964065.1:1e-06):1e-06,(GCF_001930475.1:1e-06,GCF_001929715.1:1e-06):1e-06):1e-06):1e-06):1.46121e-05):1e-06,((GCF_001596575.1:7.32309e-06,((GCF_007974085.1:1e-06,GCF_007975225.1:1e-06):1e-06,(GCF_007980785.1:7.30584e-06,(GCF_007963885.1:1e-06,GCF_007980045.1:1e-06):7.30588e-06):1e-06):7.30585e-06):1e-06,(GCF_007979225.1:1.4612e-05,((GCF_007980145.1:1.46121e-05,GCF_000349765.2:1e-06):1e-06,((GCF_000443105.1:0.00043519,GCF_000422095.1:7.30098e-06):1.46172e-05,((GCF_007965585.1:1.46125e-05,(GCF_007980445.1:1e-06,(GCA_003261395.1:7.30603e-06,GCF_007981045.1:1.46123e-05):1e-06):1e-06):7.30583e-06,(GCF_001596735.1:2.92278e-05,(GCF_001596655.1:1e-06,(GCF_002285595.1:1e-06,(GCF_007976025.1:1e-06,GCF_007976245.1:1e-06):1e-06):1e-06):1.4612e-05):1e-06):2.19186e-05):1e-06):1e-06):1e-06):1e-06):1e-06):1e-06):1e-06,(GCF_001596715.1:1e-06,((GCF_007980965.1:7.30588e-06,(GCF_000443225.1:1e-06,(GCF_007965745.1:1e-06,GCF_007981005.1:1e-06):1e-06):1e-06):1e-06,((GCF_007964465.1:7.306e-06,((GCF_001931195.1:7.30519e-06,GCF_000443185.1:0.00034445):1e-06,(GCF_007964685.1:1e-06,(GCF_007978505.1:1.46132e-05,GCF_007980985.1:1.46128e-05):1e-06):1e-06):1e-06):1e-06,((GCF_007980645.1:7.30582e-06,(GCF_000376645.1:1e-06,GCF_007975765.1:1e-06):7.3064e-06):1e-06,(GCF_007966105.1:1.46123e-05,(((GCA_003261375.1:3.67187e-05,(GCF_001930025.1:1e-06,((GCF_001931345.1:1e-06,(GCF_001929965.1:1e-06,GCF_001930325.1:1e-06):1e-06):1e-06,(GCF_001929775.1:1e-06,(GCF_001930625.1:7.42911e-06,GCF_001930695.1:1e-06):1e-06):1e-06):1e-06):7.30578e-06):1e-06,((GCF_007981025.1:1e-06,(GCA_003261455.1:1e-06,GCF_007965355.1:1e-06):1e-06):1e-06,(GCF_007980905.1:7.30627e-06,(GCF_001930685.1:2.19199e-05,((GCF_001930105.1:1e-06,(GCF_001930935.1:1e-06,GCF_001929455.1:1e-06):7.30616e-06):1e-06,(GCF_001930615.1:1e-06,(GCF_001929885.1:1e-06,(GCF_001930845.1:1e-06,GCF_001931365.1:1e-06):1e-06):1e-06):1e-06):1e-06):7.30634e-06):1e-06):1e-06):1e-06,((GCF_001596565.1:1e-06,GCF_001596665.1:0.000519072):0.000249711,((GCF_007979365.1:1e-06,GCF_002285615.1:1e-06):1e-06,((GCF_001856565.1:1e-06,(GCF_001856545.1:1e-06,(GCF_007978725.1:1e-06,(GCF_002285575.1:1e-06,GCF_007003335.1:1e-06):1e-06):1e-06):1e-06):1e-06,(GCF_002285815.1:1e-06,(GCF_007003115.1:1e-06,(GCF_007003385.1:1e-06,(GCF_007002885.1:1e-06,(GCF_007002905.1:1e-06,(GCF_007003015.1:1e-06,(GCF_007003005.1:1e-06,(GCF_007003155.1:1e-06,(GCF_007003325.1:1e-06,(GCF_007002945.1:1e-06,(GCF_007003075.1:1e-06,(GCF_007003255.1:1e-06,(GCF_007003235.1:1e-06,(GCF_007003305.1:1e-06,(GCF_007003065.1:1e-06,GCF_007003315.1:1e-06):1e-06):1e-06):1e-06):1e-06):1e-06):1e-06):1e-06):1e-06):1e-06):1e-06):1e-06):1e-06):1e-06):7.30636e-06):1e-06):1e-06):1e-06):1.46088e-05):7.30583e-06):1e-06):1e-06):1e-06):1e-06):7.30492e-06):2.19078e-05):0.000394985):0.00184352):0.0133753);
```
