## Supplemental File S1 for "Timescale and genetic linkage explain the variable impact of defense systems on horizontal gene transfer": GCF_006094395.1.strain_tree.nwk

```
((((GCF_903970045.1:0.000882272,((GCF_003217445.1:0.00278078,GCF_001228405.1:0.00137923):0.00143952,((GCF_007680135.1:0.000135623,(GCF_001228845.1:5.41631e-05,GCF_903969785.1:9.92197e-05):2.69178e-05):0.000417324,((GCF_009932885.1:0.00118288,GCF_001237185.1:0.00131008):0.000184806,(GCF_903969765.1:0.000428072,(GCF_903969755.1:0.000111871,GCF_001225905.1:0.000666638):9.90201e-05):0.000680269):0.000654767):0.000467024):0.000327894):0.00302926,((GCF_001922505.1:0.00133442,(GCF_903970105.1:0.000453259,((GCF_001975855.1:0.00094437,GCF_001812535.1:0.00027006):0.00022035,(GCF_903970005.1:0.000328006,(GCF_001836805.1:0.000687985,GCF_001838685.1:0.000398322):0.0002779):0.000266415):0.000160883):0.000309159):0.0014291,(GCF_903970015.1:0.000284269,(GCF_903969865.1:0.000126687,((GCF_903969915.1:1.80483e-05,GCF_903969965.1:1e-06):2.70758e-05,(GCF_903970025.1:5.41564e-05,(GCF_903969875.1:9.02417e-06,GCF_001838815.1:5.41581e-05):1e-06):2.70777e-05):0.000787094):0.000275065):0.00274579):0.00251487):0.00564518,(((GCF_000763705.1:1e-06,GCF_000763725.1:1e-06):0.00388426,((GCF_008385775.1:0.000180796,(GCF_001223985.1:0.00018938,(GCF_003043635.1:9.10469e-06,GCF_003043735.1:2.70423e-05):9.91548e-05):7.16966e-05):0.00181991,(GCF_001233565.1:0.00194696,((GCF_003042515.1:0.000126466,(GCF_001239225.1:7.19234e-05,GCF_003043795.1:0.00012792):1e-06):0.000373316,(GCF_003043695.1:0.000243689,(GCF_003042415.1:7.23909e-05,GCF_003042575.1:7.21079e-05):1.74396e-05):0.000883518):0.00210818):0.000962923):0.000753496):0.00090959,(((GCF_003043675.1:8.14283e-05,(GCF_003043775.1:3.61711e-05,GCF_003042455.1:1e-06):0.000171197):6.3117e-05,(GCF_003042435.1:5.40858e-05,(GCF_009791315.1:1.80173e-05,(GCF_003043015.1:8.10973e-05,GCF_003042535.1:3.6036e-05):1e-06):1e-06):9.91633e-05):0.000162342,((GCF_003042495.1:0.000162622,(GCF_003579675.1:6.92784e-05,GCF_003042675.1:0.000145478):3.92245e-05):0.000279855,(GCF_007004265.1:0.000542062,(GCF_003042695.1:6.30745e-05,(GCF_003042595.1:3.60498e-05,(GCF_003043755.1:4.48562e-05,GCF_003580905.1:9.2006e-05):1e-06):1e-06):0.000180405):0.000288908):6.28067e-05):0.0033873):0.00313297):0.00484168,(GCF_001231885.1:0.000706827,(((GCF_001238515.1:1.79723e-05,GCF_001611955.1:2.70407e-05):0.00112157,((GCF_002901805.1:3.60475e-05,(GCF_900458595.1:1e-06,GCF_006094395.1:1e-06):1e-06):0.000548254,(GCF_001235685.1:0.00106316,(GCF_903969835.1:9.89855e-05,(GCF_903970035.1:8.99908e-05,(GCF_000627275.1:3.59905e-05,(GCF_001235705.1:1.79945e-05,GCF_001224745.1:1.79941e-05):1.79968e-05):8.99356e-06):1e-06):0.000545684):0.000114323):0.00017295):0.000808128,(((GCF_001229105.1:0.00076244,GCF_001234545.1:0.000531018):4.64478e-06,(GCF_005047465.1:0.000372979,(GCF_001235445.1:0.000280152,((GCF_001225485.1:8.97346e-06,(GCF_001237725.1:6.35157e-05,GCF_001231545.1:1e-06):3.60322e-05):0.000339582,(GCF_001230145.1:0.00242243,(GCF_007673425.1:0.000338182,((GCF_001232065.1:0.000146241,((GCF_001234585.1:8.99594e-06,GCF_903969795.1:1e-06):8.99522e-06,((GCF_001238305.1:3.59849e-05,GCF_900240195.1:2.69888e-05):1e-06,(GCF_903969855.1:2.69884e-05,GCF_002114275.1:8.09781e-05):1e-06):1e-06):0.000215088):0.000858042,((GCF_001232285.1:0.000278044,(GCF_001231825.1:0.000340701,(GCF_005706435.1:0.000396276,(GCF_001225985.1:2.69785e-05,GCF_001231145.1:1.79862e-05):1e-06):1.9465e-05):4.74012e-05):0.000146139,(GCF_003596385.1:0.00135064,(((GCF_001239625.1:1e-06,GCF_001231725.1:1e-06):0.000391715,(GCF_001226405.1:0.000144163,GCF_001237485.1:0.000757907):0.000609797):0.000541018,((GCF_001236425.1:0.000165947,(GCF_903970065.1:0.000406894,(GCF_903969815.1:0.000493279,GCF_903970085.1:0.00112865):0.00152697):0.000463145):0.00026148,(((GCF_001228185.1:0.000807002,(GCF_903969805.1:0.000125081,(GCF_005146195.2:9.84104e-05,(GCF_903969725.1:0.00174408,(GCF_000261465.1:0.000261529,GCF_903969685.1:2.69891e-05):8.94719e-06):1.85855e-05):0.00011734):8.69569e-05):0.000276995,((GCF_001233165.1:1.79846e-05,(GCF_903969775.1:3.5973e-05,GCF_903970075.1:9.89532e-05):1.79875e-05):1e-06,(GCF_903969825.1:1.79839e-05,(GCF_903969895.1:1.798e-05,(GCF_007677695.1:2.70085e-05,(GCF_006540395.1:0.000290356,(GCF_007667035.1:2.69866e-05,GCF_903969715.1:1e-06):1e-06):1.79711e-05):0.00111934):1e-06):1.79832e-05):0.000228351):8.93604e-05,(GCF_001238425.1:2.70682e-05,((GCF_001227225.1:1e-06,GCF_001232605.1:1e-06):8.99211e-06,((GCF_001235805.1:8.99214e-06,(GCF_001233365.1:1.79839e-05,(GCF_001227745.1:1e-06,(GCF_001235405.1:1e-06,GCF_001230445.1:1e-06):1e-06):1.79843e-05):1e-06):1e-06,((GCF_001229785.1:8.99141e-06,GCF_001233265.1:6.29593e-05):8.9935e-06,(GCF_001238205.1:3.59717e-05,(GCF_001238665.1:1.79863e-05,(GCF_001225225.1:1e-06,(GCF_001233845.1:1e-06,(GCF_001229765.1:1e-06,GCF_001236685.1:1e-06):1e-06):1e-06):2.69792e-05):8.99323e-06):8.99194e-06):8.99219e-06):8.99206e-06):8.90244e-06):0.000733718):0.000818593):8.08103e-05):6.62998e-05):0.00127873):0.000728339):0.00353122):8.36478e-05):4.73012e-05):0.00054125):0.000122165):0.0007461):0.00115907,(GCF_001705155.1:0.00244127,(((GCF_009189185.1:9.13312e-06,GCF_003596325.1:0.000166499):0.000216912,(GCF_005048405.1:8.78422e-05,GCF_000764065.1:0.00037176):8.48861e-05):0.000155995,((((GCF_001235945.1:0.000750791,GCF_000981145.1:0.000188047):4.28814e-05,(GCF_002165435.1:0.000482494,((GCF_001228325.1:4.50008e-05,GCF_001235645.1:0.00013509):3.71155e-05,((GCF_001238905.1:0.000191891,(GCF_001227045.1:0.000341263,GCF_005048975.1:0.000776001):5.36689e-05):0.000257348,(GCF_003970835.1:0.000338061,(GCF_001230845.1:0.00032451,(GCF_001227205.1:1e-06,GCF_001047775.1:1e-06):0.000117033):0.000193833):1.38239e-05):0.000558403):0.00170912):0.00144162):1.08291e-05,(GCF_001227625.1:0.000742471,(((GCF_001236245.1:8.99879e-06,GCF_001224145.1:8.99911e-06):1e-06,(GCF_001227585.1:1e-06,(GCF_001226105.1:1.79982e-05,GCF_001230625.1:4.50019e-05):1e-06):1e-06):1e-06,((GCF_001227365.1:1.79981e-05,(GCF_001229125.1:1e-06,GCF_001234205.1:8.999e-06):8.9988e-06):1e-06,(GCF_001238745.1:1e-06,(GCF_001228105.1:1e-06,(GCF_001234445.1:1e-06,GCF_001229885.1:1e-06):1e-06):1e-06):1e-06):8.99685e-06):0.000703695):0.00056881):3.04947e-05,(((GCF_903969885.1:0.00056947,GCF_001233205.1:0.000115976):0.000672216,(GCF_001226765.1:0.000140333,(GCF_001230645.1:0.000340021,GCF_001756685.1:2.71968e-05):0.000114252):0.000225005):0.000135096,((GCF_001237685.1:0.000782229,GCA_000697765.1:0.00048299):6.34379e-05,((((GCF_003596365.3:0.000437119,GCA_000972725.1:0.000484123):0.000181452,((GCF_003428475.1:1e-06,GCF_001236365.1:1e-06):6.1546e-05,(GCF_005047405.1:0.000116402,((GCF_001471515.2:3.67424e-05,GCF_003956005.1:2.75467e-05):4.59223e-05,(GCF_001226325.1:9.0016e-06,GCF_001239505.1:1.80028e-05):9.00208e-06):2.7662e-05):4.5849e-05):4.2593e-05):2.06099e-05,((GCF_002906595.1:8.99891e-06,GCF_002906615.1:1e-06):0.000237517,(GCF_001705085.1:0.000174553,(((GCF_001232865.1:2.70007e-05,(GCF_001239605.1:9.00065e-06,GCF_001227705.1:1.79988e-05):4.50034e-05):1.79916e-05,((GCF_000009865.1:1e-06,GCF_001226285.1:1e-06):5.4007e-05,(GCF_001235105.1:1.79993e-05,GCF_001227385.1:4.50019e-05):1e-06):9.0077e-06):0.00100826,(GCF_001232245.1:1.8058e-05,(GCF_001225665.1:2.69722e-05,((GCF_001234485.1:1e-06,GCF_001238085.1:1.79832e-05):1e-06,((GCF_001237425.1:8.99993e-06,GCF_001239725.1:2.70018e-05):1e-06,(GCF_001233865.1:8.99139e-06,(GCF_001235085.1:8.99118e-06,GCF_001234345.1:1.79832e-05):1e-06):1e-06):1e-06):1e-06):1e-06):0.000586575):0.000369613):0.000134383):0.000306156):1.78267e-05,(GCA_001705245.1:0.000732437,(((GCF_001230025.1:1e-06,(GCF_001231265.1:1e-06,GCF_001229185.1:1e-06):1e-06):1e-06,(((GCF_001235745.1:3.60083e-05,GCF_001225445.1:9.0005e-06):1e-06,(GCF_001223905.1:3.67352e-05,GCF_001224425.1:9.0006e-06):1e-06):1e-06,(GCF_001226705.1:1.8002e-05,(GCF_001234405.1:1e-06,(GCF_001224245.1:1e-06,(GCF_001233505.1:1e-06,(GCF_001228285.1:1e-06,GCF_001235665.1:1e-06):1e-06):1e-06):1e-06):1e-06):1e-06):1e-06):1e-06,(GCF_001235545.1:3.60057e-05,((GCF_001237665.1:1.79859e-05,(GCF_001239565.1:9.00073e-06,(GCF_001238865.1:1e-06,(GCF_001230305.1:1e-06,GCF_001237065.1:1e-06):1e-06):1e-06):1e-06):1.79853e-05,(GCF_001237105.1:8.99187e-06,((GCF_001224545.1:1e-06,GCF_001236145.1:1.80011e-05):1e-06,((GCF_001225245.1:1.80022e-05,(GCF_001239425.1:1e-06,GCF_001237705.1:1e-06):9.00035e-06):1e-06,((GCF_001231025.1:9.00028e-06,(GCF_001238045.1:1e-06,GCF_001223605.1:1e-06):1.80012e-05):1e-06,((GCF_001226805.1:1e-06,GCF_001234185.1:1e-06):1e-06,(GCF_001235305.1:1e-06,(GCF_001232645.1:1e-06,GCF_001235325.1:1e-06):1e-06):9.00026e-06):1.80017e-05):1e-06):1e-06):1e-06):1.79849e-05):1e-06):8.99171e-06):0.000164094):0.000133478):2.91597e-05):0.000123279):0.000731581):2.71258e-05):1.45897e-05):4.50855e-05):4.48446e-05):0.00368766):0.00484168);
```
