## Supplemental File S1 for "Timescale and genetic linkage explain the variable impact of defense systems on horizontal gene transfer": GCF_006384875.1.strain_tree.nwk

```
((((GCF_007668075.1:1e-06,GCF_007668125.1:1e-06):0.000848971,((GCF_002199125.1:0.000313214,GCF_000181615.1:0.000263822):0.000870549,(GCF_000399545.1:0.000830084,(GCF_007680615.1:0.000367847,((GCF_002147415.1:1e-06,GCF_002911905.1:1e-06):0.000660219,(GCF_000160895.1:1e-06,(GCF_003946765.1:1e-06,(GCF_000743815.1:1e-06,GCF_900445375.1:1e-06):1e-06):1e-06):0.000968059):0.000163558):0.000289234):0.00266446):0.000359417):0.000454209,((GCF_000238655.1:0.000848951,(GCF_000635895.2:0.000498041,GCF_001913475.1:0.000684582):0.000174197):0.000736101,(GCF_001913575.1:0.000690371,(GCF_007667625.1:0.000562468,((GCF_002558705.1:3.59542e-05,GCF_002552485.1:0.000774139):3.0201e-05,((GCF_001183785.1:1e-06,GCF_002215175.1:9.19877e-06):1e-06,(GCF_007673075.1:1.83979e-05,(GCF_012395385.1:0.000516634,(GCF_002577415.1:3.67962e-05,(GCF_000291435.1:1e-06,GCF_000291535.1:9.19803e-06):1e-06):0.000571914):1.79522e-05):2.76009e-05):0.000100232):0.000228918):0.000469163):0.000571306):0.000220628):0.000175025,((GCF_002553255.1:0.000698591,(GCF_004022305.1:0.000555591,((GCF_003586605.1:0.000508845,GCF_002551775.1:0.000440893):9.93417e-05,(GCF_001563515.1:0.000678024,(GCF_000831065.1:0.000256111,GCF_002565245.1:0.000324591):0.000298839):0.000145932):0.000173725):0.000185218):0.00020332,(GCF_002586285.1:0.000907392,(GCF_003265185.1:0.00073814,(GCF_001816185.2:0.00162521,((GCF_002585695.1:0.000534821,(GCF_010232525.1:1e-06,GCF_010223795.1:1e-06):0.000638065):0.000361972,(GCF_002586115.1:0.000530753,(GCF_002146865.1:0.000877395,((((GCF_002561115.1:9.19809e-06,GCF_002565615.1:1e-06):0.000286964,(((GCF_002567725.1:9.19918e-06,GCF_002575505.1:1.83988e-05):1e-06,(GCF_002552315.1:9.19922e-06,GCF_002570565.1:1e-06):1e-06):1e-06,(GCF_002562015.1:1e-06,(GCF_002562725.1:1.83975e-05,((GCF_002559505.1:1e-06,GCF_002566665.1:1e-06):1e-06,(GCF_002552725.1:1e-06,GCF_002550365.1:1e-06):1.83993e-05):9.19872e-06):1e-06):1e-06):0.000127549):0.00070998,((GCF_002567375.1:0.00037317,(GCF_000399325.1:9.19691e-06,GCF_002560115.1:1e-06):0.000327508):0.000455183,((GCA_011405335.1:0.000610192,GCF_004634455.1:0.000488148):0.000143007,((GCF_002578325.1:1.84005e-05,(GCF_002559435.1:1e-06,GCF_002564355.1:1e-06):9.18873e-06):0.000292551,((GCF_002568015.1:0.000218242,(GCF_002564585.1:1.83918e-05,GCF_002559055.1:1e-06):0.000140828):0.000136886,(GCF_002567535.1:0.000129632,(GCF_002550555.1:1.83932e-05,(GCF_002561885.1:1.83945e-05,(GCF_002576845.1:2.75927e-05,GCF_002577085.1:1.8394e-05):1e-06):1e-06):0.000312416):0.000132894):8.93075e-05):0.000135678):3.69519e-05):3.63533e-05):8.51147e-05,((GCF_002559365.1:0.000930395,(GCF_001482495.1:0.000633881,(GCF_001913455.1:0.000810621,GCF_900176455.1:0.000594477):0.000437342):0.000314442):0.000167237,(((GCF_003458115.1:0.000161246,GCF_002552635.1:3.2058e-05):0.000187246,((GCF_002559945.1:5.52168e-05,GCF_002559545.1:8.28333e-05):7.00826e-05,((GCF_002562335.1:9.19902e-06,(GCF_002571165.1:1e-06,GCF_002560295.1:9.1996e-06):1e-06):1.84035e-05,(GCF_002558285.1:1.85143e-05,((GCF_002575965.1:1e-06,GCF_002563235.1:1.83997e-05):9.19093e-05,(GCF_002562085.1:1e-06,(GCF_002576045.1:9.20027e-06,GCF_002577465.1:9.20006e-06):1e-06):1e-06):7.36171e-05):2.74854e-05):8.63908e-05):0.000420359):0.000582746,((GCF_007665345.1:0.000955306,(GCF_001692675.1:0.000971829,GCF_007673265.1:0.000444255):0.00043439):0.000157034,(((GCF_013267255.1:1e-06,GCF_013267275.1:1e-06):0.000501432,(GCF_002567985.1:1.84017e-05,(GCF_002577455.1:1e-06,GCF_002585785.1:3.72994e-05):1e-06):0.000640231):0.000216915,((GCF_002552465.1:0.000535068,(GCF_002577205.1:2.75982e-05,(GCF_002558765.1:1e-06,GCF_002559495.1:1e-06):1e-06):0.00121423):0.000289495,(GCF_008274905.1:0.00101786,(((GCF_002552875.1:9.15078e-06,GCF_002566455.1:9.24798e-06):0.0010881,(GCF_002575495.1:0.000264967,((GCF_002565565.1:0.00030485,GCF_002576185.1:0.00032197):0.00036566,(GCF_002562715.1:9.19917e-06,(GCF_002567835.1:1e-06,(GCF_002585665.1:9.20032e-06,GCF_002584845.1:9.20032e-06):1e-06):1e-06):0.00049772):0.000140648):5.6441e-05):0.000456077,((GCF_002559065.1:0.000101922,(GCF_002574715.1:0.000441387,(GCF_002567015.1:0.000893495,GCF_002576395.1:2.97405e-05):5.82281e-05):0.000332939):0.000182823,(GCF_002567355.1:5.60328e-05,(GCA_011800505.1:4.65427e-05,(GCF_002566775.1:0.000128301,(GCF_002567415.1:3.65878e-05,(GCF_003401715.1:1.86055e-05,GCF_002574205.1:0.000128633):1.84008e-05):9.9415e-06):9.18771e-06):9.98754e-05):6.05768e-05):0.000171876):8.42382e-05):0.000216913):0.000152766):0.000239764):9.02143e-05):4.26722e-05):0.000221576):0.000197989):0.000170778):0.000212421):0.00027134):0.000526064):0.000410711):0.000334878):0.000175025);
```
