## Supplemental File S1 for "Timescale and genetic linkage explain the variable impact of defense systems on horizontal gene transfer": GCF_006739205.1.strain_tree.nwk

```
(((GCF_000271865.1:0.00511917,(GCF_012642365.1:0.0041151,(GCF_000347875.1:1e-06,(GCF_006739205.1:1e-06,(GCF_002212905.1:1e-06,(GCF_000375505.1:1e-06,GCF_900475095.1:1e-06):1e-06):1e-06):1e-06):0.0047704):0.00100346):0.000892618,(GCF_012641965.1:0.00516734,((GCF_012642055.1:0.00287349,(GCF_012641665.1:0.00386356,(GCF_012642265.1:0.00207274,GCF_012641935.1:0.00252592):0.00123434):0.000545381):0.00148437,((GCF_012641775.1:0.00416079,((GCF_009738105.1:5.21032e-05,GCF_001558215.1:3.90761e-05):1.29904e-05,(GCF_012642355.1:0.000863711,(GCF_001073145.1:1.30191e-05,(GCF_012641855.1:1.30219e-05,GCF_012642345.1:2.60446e-05):3.90636e-05):1e-06):1.30399e-05):0.00236641):0.00110414,((GCF_012642205.1:0.000381029,GCF_012642305.1:0.0012547):0.00150791,((GCF_000496535.1:1e-06,(GCF_002213065.1:1e-06,GCF_002212965.1:1e-06):1e-06):0.00159952,(GCF_002155285.1:0.00239752,((GCF_902365065.1:1e-06,GCF_003466855.1:1e-06):0.00101764,(GCF_002213035.1:1e-06,GCF_002212885.1:1e-06):0.00853209):0.000507498):0.000632767):0.000750348):0.000722955):0.000616242):0.00138398):0.000648163):0.000513139,(((GCF_012641825.1:0.000504248,(GCF_012641905.1:0.000529981,(GCF_012642125.1:1e-06,GCF_012642105.1:1e-06):0.000279123):0.000281173):0.00394866,((GCA_003691695.1:0.00525895,(GCF_001625005.1:0.00314995,GCF_012642325.1:0.00306956):0.000808137):0.000731451,(GCF_012642035.1:0.0016559,((GCF_012642275.1:0.000774232,GCF_000347795.1:0.000899937):0.000731941,(GCF_000347815.1:1e-06,(GCF_000817065.1:1e-06,GCF_000007465.2:1e-06):1e-06):0.0012162):0.000458069):0.00302276):0.00084477):0.000933839,((GCF_000339055.1:0.00393697,(GCF_001703615.1:0.00418314,GCF_002995555.1:0.00517966):0.00150485):0.000982831,((GCF_012641605.1:0.00510639,(GCF_014621675.1:0.000118341,GCF_012642085.1:0.000103034):0.006194):0.0010165,((GCF_012641925.1:0.00441828,(GCF_012642225.1:6.51144e-05,GCF_012641615.1:1e-06):0.00464487):0.00156657,((GCF_012642165.1:0.00504994,(GCF_012642015.1:0.00498207,(GCF_012641765.1:0.00587501,GCF_012641975.1:0.00421729):0.00156657):0.00108377):0.0015393,(((GCF_012641625.1:0.00184514,GCF_000091645.1:0.00287638):0.00252092,(GCF_012642145.1:0.000130118,(GCF_900636835.1:5.20476e-05,(GCF_012641805.1:0.000104112,GCF_012641885.1:5.20479e-05):1e-06):1e-06):0.00420608):0.00189349,(((GCF_011765505.1:1e-06,(GCF_011765525.1:1e-06,(GCF_011765545.1:1e-06,GCF_011765485.1:1e-06):1e-06):1e-06):0.00504171,(GCF_012642235.1:0.0043129,(GCF_002083175.2:0.00373867,(GCF_012642005.1:0.00176959,GCF_012641545.1:0.00254733):0.00103764):0.00182529):0.00215131):0.000975582,(GCF_012641575.1:0.00621944,((GCF_012641565.1:0.00693991,GCF_012642185.1:0.00524714):0.00190636,(GCF_012641845.1:0.00553935,((GCF_000284575.1:0.00577411,(GCF_008831365.1:0.00580962,GCF_002212925.1:0.00447784):0.00147288):0.00184087,(GCF_002212855.1:0.00677466,(GCF_002213005.1:0.00536705,(GCF_008831345.1:0.0015283,GCF_012642405.1:0.000820057):0.00319621):0.00153952):0.00170694):0.000521907):0.000463561):0.000569261):0.000483456):0.0003294):0.000466155):0.000519373):0.000359308):0.000935883):0.00061989):0.000513139);
```
