## Supplemental File S1 for "Timescale and genetic linkage explain the variable impact of defense systems on horizontal gene transfer": GCF_006742065.1.strain_tree.nwk

```
((GCF_001886875.1:0.00231515,(GCF_000182605.1:6.36769e-05,(GCF_011017415.1:1e-06,GCF_011019995.1:7.95816e-06):1e-06):0.00109836):0.00171133,(((GCF_011010845.1:1e-06,GCF_011010795.1:1e-06):0.00108283,(GCF_007992895.1:1e-06,(GCF_000409755.1:1e-06,(GCF_006742065.1:1e-06,GCF_014131795.1:1e-06):1e-06):1e-06):0.000660247):0.000411244,((GCF_000355785.1:0.0010183,(GCF_000968315.1:1.63625e-05,GCF_000968245.1:0.00024296):0.00119187):0.000678089,(GCF_009876455.1:0.00139381,(GCF_000371625.1:0.00103339,((GCF_902362255.1:0.000847881,(GCF_001465175.1:0.000415409,((GCF_013377675.1:7.94776e-06,GCA_003935945.1:7.94776e-06):1e-06,(GCF_001646605.1:1e-06,(GCA_001746555.1:1e-06,GCF_001456065.2:1e-06):1e-06):1e-06):1e-06):0.00146731):0.000207589,((GCF_009650335.1:1e-06,GCF_009650315.1:1e-06):0.00127095,(GCF_003315755.1:0.000659602,(GCF_000878275.1:7.9475e-06,((GCF_003459015.1:7.94863e-06,GCF_014137675.1:0.000200515):1e-06,(GCF_005145085.1:1e-06,(GCF_014230505.1:1e-06,(GCF_013112415.1:1e-06,(GCF_014137745.1:1e-06,(GCF_013149585.1:1e-06,GCF_007992855.1:1e-06):1e-06):1e-06):1e-06):1e-06):1e-06):1e-06):0.000641556):0.000548387):0.000511):0.000151194):0.00061833):0.000164651):0.000198743):0.00171133);
```
