## Supplemental File S1 for "Timescale and genetic linkage explain the variable impact of defense systems on horizontal gene transfer": GCF_006742205.1.strain_tree.nwk

```
((GCF_011307015.1:0.00215259,(GCF_002749515.1:0.00323804,(((GCF_000418145.2:6.48694e-05,(GCF_000418025.2:3.88371e-05,GCF_000417985.2:1e-06):1e-06):0.00148574,(GCF_001476925.1:1e-06,(GCF_001477325.1:1e-06,GCF_001476515.1:1e-06):1e-06):0.00312384):0.00181118,(GCF_014156385.1:0.00279191,(GCF_000276245.1:0.0036746,(GCF_001465375.1:0.00318167,(GCF_000276425.1:0.00441949,(((GCF_003980075.1:1e-06,(GCF_003979795.1:1e-06,(GCF_003980095.1:1e-06,GCF_003979825.1:6.86714e-06):1e-06):5.20978e-06):0.00354951,((GCF_000247045.1:0.00187739,(GCF_902159385.1:0.000917961,GCF_000966715.1:0.000460187):0.00136592):0.00172198,(GCF_009896875.1:0.000974834,(GCF_012029995.1:0.00037767,(GCF_000276205.1:0.000127115,GCF_000247205.1:5.443e-05):0.000260892):0.00134509):0.00236262):0.000557544):0.00103006,(((GCF_000239515.1:0.000209938,GCF_001956655.1:0.00010521):0.00289487,(GCF_011307235.1:0.00374196,(GCF_007679125.1:0.00181749,(GCF_007672825.1:0.00122515,(GCF_003577775.1:0.000637765,GCF_000247185.1:0.00170574):0.00105518):0.000640098):0.000702502):0.000607512):0.000524669,(GCF_003725355.1:0.00307717,((GCF_008922455.1:0.00196793,(GCF_902509495.1:0.0014766,(GCF_014490515.1:2.53211e-05,GCF_003812425.1:0.000104076):0.00328743):0.00119469):0.000616161,(GCF_000276305.1:0.00286004,(GCF_002750265.1:0.00110114,(GCF_002215535.1:0.00309203,(GCF_000276445.1:0.000228431,GCF_002307395.1:0.000211731):0.000122939):0.00217051):0.00121921):0.00106646):0.000754784):0.000893427):0.00158811):0.00188599):0.00192683):0.00114356):0.000771235):0.00118039):0.000803838):0.00214552):0.00579178,(GCF_002749455.1:0.00260429,((GCF_004920265.1:0.00521846,((GCF_000276545.1:0.00130846,(GCF_000276505.1:6.47718e-05,GCF_014334295.1:1e-06):2.93492e-05):0.0040301,((GCF_001511655.2:0.00188529,(GCF_008922245.1:0.000142353,(GCF_007678155.1:0.000142347,(GCF_009932695.1:0.000142349,GCF_000260295.1:0.000194123):1e-06):1e-06):0.00191141):0.00139126,((GCF_007666445.1:1e-06,(GCF_007666645.1:1e-06,GCF_007666905.1:1e-06):1e-06):0.00270268,((GCF_009769125.1:0.000259401,(GCF_000304575.1:0.000827604,GCF_001516785.1:0.00010347):0.000116174):0.00224564,(GCF_008922805.1:0.00233733,(GCF_003979615.1:0.000515837,(GCF_000276365.1:0.00100692,(GCF_014436665.1:7.77005e-05,GCF_007678185.1:3.87572e-05):0.00053324):0.000449015):0.000817177):0.00149366):0.000602442):0.000778379):0.00183364):0.00108129):0.00338188,((GCF_008727015.1:0.000116402,((GCA_002752875.2:1e-06,GCF_002752825.1:1e-06):3.87919e-05,((GCF_014266535.1:1e-06,GCF_014265545.1:1.29313e-05):3.87941e-05,(GCF_008726905.1:3.88024e-05,(GCF_009897375.1:1e-06,GCF_009897435.1:1e-06):3.88032e-05):1.29234e-05):1.29323e-05):1e-06):0.00141437,(((GCF_000011925.1:1e-06,GCF_902509525.1:1e-06):0.000115544,((GCF_000275965.1:5.6485e-05,GCF_902509485.1:0.00371965):0.0063408,(GCF_008922985.1:3.87953e-05,(GCF_000247145.1:3.87949e-05,(GCF_004375015.1:0.000155263,(GCF_011038575.1:3.87931e-05,(GCF_003038655.1:1.29287e-05,GCF_006337205.1:0.000116406):1e-06):1.29287e-05):1e-06):1e-06):5.96025e-05):0.00052491):0.00250695,((GCF_008922345.1:1e-06,(GCF_002750115.1:1.32074e-05,GCF_001813585.1:1.32065e-05):1.3202e-05):0.00224225,(GCF_000783535.2:0.000823645,(GCF_900108795.1:0.0031289,((GCF_009769015.1:0.00107218,((GCF_004374965.1:2.58652e-05,GCF_004374885.1:2.58812e-05):0.00138556,(GCF_007667755.1:5.17333e-05,((GCF_009897235.1:1.29319e-05,GCF_014265825.1:1.29323e-05):1e-06,(GCF_003325735.1:1.29315e-05,GCF_003035275.1:6.47258e-05):1e-06):1e-06):0.000868233):0.000563646):0.000270753,((((((GCF_003035745.1:0.00015531,GCF_003035705.1:9.05929e-05):0.00140903,(GCF_000697905.1:0.00118251,GCF_000705035.1:0.00200134):0.000476202):0.00021275,(((GCF_003035645.1:1.2932e-05,GCF_003035405.1:2.58631e-05):1.29313e-05,(GCF_003578045.1:2.58621e-05,GCF_003578065.1:0.000103485):1e-06):1.29268e-05,((GCF_003035205.1:0.000116453,GCF_003035325.1:3.88059e-05):2.58618e-05,(GCF_003577745.1:7.78924e-05,(GCF_003035385.1:1e-06,GCF_003035425.1:7.20004e-05):5.76012e-05):1e-06):1e-06):0.00133094):0.000405696,(((GCF_900458655.1:0.00190056,GCF_000205325.1:0.00374801):0.000356253,(GCF_000759555.1:0.00210133,((GCF_009896915.1:0.00139328,GCF_008922945.1:0.000924613):0.000617242,(GCF_001076655.1:0.00169689,GCF_008922155.1:0.00157939):0.000404915):0.000768715):0.000459604):0.000351887,(GCF_000276185.1:0.00180249,(GCF_007668135.1:0.00160523,(GCF_007666885.1:0.00156522,((GCF_007678355.1:0.000116969,(GCF_000276145.1:0.000130648,GCF_012029805.1:9.05607e-05):2.5276e-05):0.00203454,(((GCF_011306775.1:0.000335375,(GCF_014323385.1:1e-06,GCF_014265315.1:1.3209e-05):0.000453632):0.00138159,(GCF_001473265.2:1e-06,(GCF_003856455.1:1.32047e-05,GCF_003856395.1:1.32049e-05):1e-06):0.00211932):0.000499436,(GCF_009898145.1:1.29317e-05,(GCF_009898005.1:1e-06,(GCF_009897925.1:1e-06,(GCF_009898075.1:1e-06,(GCF_009897935.1:1e-06,(GCF_009897975.1:1e-06,GCF_009898035.1:1e-06):1e-06):1e-06):1e-06):1e-06):1e-06):0.00163335):0.000227209):0.000324326):0.00110777):0.000905913):0.000440344):0.000275321):0.00024249,((GCF_008922175.1:0.00255649,(GCF_007677235.1:0.00233759,(GCF_008922845.1:1e-06,GCF_008922755.1:2.58674e-05):0.00065177):0.000294323):0.000376698,((GCF_000751035.1:0.000440497,(GCF_001457235.1:0.000168147,(GCF_000276525.1:0.00157106,GCF_001298115.1:0.000683625):1.20332e-05):0.000324293):0.000767516,(((GCF_002085695.1:0.000142326,(GCF_014266415.1:5.28145e-05,GCF_007678315.1:3.87909e-05):6.46646e-05):0.000305357,(((GCF_007666195.1:1e-06,GCF_007666585.1:1e-06):0.00133453,(GCF_900458575.1:7.36945e-05,(GCF_002954055.1:5.16867e-05,GCF_003035225.1:5.19135e-05):0.000405461):0.000103207):0.000216456,(GCF_000245675.1:0.000592527,(GCA_000245655.2:0.000812653,(GCF_900458515.1:2.58649e-05,((GCF_008868245.1:1e-06,GCF_009873455.1:1e-06):1e-06,(GCF_000007645.1:1e-06,GCF_001999745.1:0.000235091):1e-06):1e-06):2.56397e-05):0.000396811):0.000417335):0.000367094):0.000494655,((GCF_007672775.1:1.29346e-05,GCF_000276345.1:1.31179e-05):0.000287923,((GCF_001469315.1:2.5878e-05,(GCF_008922785.1:3.88142e-05,GCF_009897515.1:3.88173e-05):3.88121e-05):0.000254843,((GCF_007672965.1:9.05843e-05,(GCF_006151885.1:0.000103524,(GCF_000703025.1:5.37767e-05,GCF_007677635.1:9.02955e-05):1e-06):0.000129418):3.88307e-05,(GCF_000221685.1:0.000129395,(GCF_000247105.1:0.000383745,(GCF_014265185.1:3.88153e-05,((GCF_011307695.1:1e-06,GCF_011307475.1:1.29348e-05):3.88102e-05,(GCF_014265485.1:3.96276e-05,(GCF_014266795.1:1.32073e-05,(GCF_014265645.1:1e-06,(GCF_014265235.1:1.32071e-05,GCF_014265225.1:1.32081e-05):1e-06):1e-06):1.32092e-05):5.28341e-05):2.58799e-05):2.58673e-05):1e-06):2.58499e-05):0.000211569):0.000117828):0.000905958):0.00031084):0.000218984):0.000246533):0.000119388,(((((GCF_009663955.1:5.17342e-05,(GCF_009897125.1:1e-06,(GCF_009897035.1:1e-06,GCF_009897075.1:1e-06):1e-06):2.58446e-05):0.00117723,((GCF_009897025.1:1.29213e-05,(GCF_009896965.1:1e-06,GCF_009896975.1:1e-06):1e-06):0.00171173,(GCA_000276485.1:0.000650396,(GCF_000276165.1:1.29275e-05,GCF_011307715.1:3.87829e-05):1e-06):0.000795237):0.000978909):0.000388264,((GCF_001074555.1:0.000286632,((GCF_000247165.1:0.0012078,(GCF_009897905.1:1e-06,GCF_009897945.1:1e-06):0.000155513):1.26747e-05,(GCF_900458605.1:1e-06,((GCF_002901875.1:3.89466e-05,GCF_001310935.1:0.000720575):1e-06,(GCF_006094375.1:1e-06,(GCF_006742205.1:1e-06,(GCF_002087975.1:1e-06,GCF_001412455.1:1e-06):1e-06):1e-06):1e-06):1e-06):1e-06):0.000257343):0.000924107,(GCA_010132335.1:0.000116972,(GCF_007678095.1:0.000105701,((GCF_000257945.1:0.00123367,GCF_000257965.1:0.000353132):9.05195e-05,((GCF_902166085.1:1.2924e-05,(GCF_002750045.1:0.000105617,(GCF_007677025.1:1.29241e-05,GCF_007677005.1:1e-06):2.58501e-05):2.585e-05):1e-06,(GCF_003859985.1:1e-06,(GCF_003687055.1:3.87804e-05,(GCF_012843325.1:3.87761e-05,(GCF_009897685.1:1.29239e-05,GCF_009898055.1:2.58486e-05):1e-06):1.29234e-05):1e-06):1e-06):1e-06):1e-06):1.23399e-05):0.00065504):0.000339692):0.000580382,(((GCF_007678415.1:0.00070598,GCF_008726775.1:0.000266967):0.000917481,(GCF_000247125.1:1.31486e-05,(GCF_003980195.1:7.84722e-05,(GCF_003979975.1:1e-06,(GCF_003980155.1:1e-06,GCF_003979985.1:1e-06):1e-06):1e-06):2.58559e-05):0.000810574):0.000155613,((GCF_003577845.1:0.000387319,(GCF_003035345.1:0.000480412,(GCF_000276465.1:0.00073142,((GCA_002750285.2:1e-06,GCF_002750185.1:1e-06):0.000820817,(GCF_008726465.1:3.87772e-05,(GCF_009897315.1:6.46351e-05,(GCF_902159375.1:0.000116359,(GCF_900205845.1:1e-06,GCF_900199525.1:1e-06):6.46342e-05):1e-06):1e-06):7.45286e-05):0.000297796):0.000244356):0.000325347):0.00029229,(GCF_008726735.1:0.000467035,((GCF_002417645.1:0.000290966,(GCF_000205405.1:0.000588848,GCF_000245695.1:2.56761e-05):0.000591031):0.000708133,((GCF_000221665.1:7.43788e-05,(GCF_001658465.1:1e-06,GCF_001658565.1:1e-06):2.92941e-05):3.78656e-05,((GCF_000177115.1:0.000551517,(GCF_007674005.1:1.31983e-05,(GCF_007677575.1:2.63984e-05,(GCF_007666125.1:1e-06,(GCF_007673315.1:1e-06,(GCF_009897335.1:1e-06,(GCF_007666105.1:1e-06,(GCF_009897365.1:1e-06,GCF_009897425.1:1e-06):1e-06):1e-06):1e-06):1e-06):1e-06):1e-06):5.28837e-05):1.27873e-05,((GCF_001659515.1:2.58549e-05,((GCF_012641685.1:3.87879e-05,(GCF_902509535.1:2.58575e-05,GCF_008923075.1:2.5859e-05):1e-06):0.000103465,(GCF_003979705.1:1.29278e-05,(GCF_003979715.1:1e-06,(GCF_003979655.1:1e-06,GCF_003979695.1:1e-06):1e-06):1e-06):3.8787e-05):1e-06):1.29273e-05,((GCF_001659505.1:1e-06,(GCF_003035685.1:7.75838e-05,GCF_001659475.1:9.05126e-05):1e-06):1e-06,((GCF_003578055.1:6.44613e-05,GCF_002750305.2:7.92104e-05):1e-06,(GCF_003035245.1:2.58552e-05,(GCF_007666345.1:5.17223e-05,(GCF_009897625.1:2.58563e-05,GCF_000159575.1:2.64005e-05):1e-06):2.58548e-05):1e-06):1e-06):1e-06):0.000142309):0.000269356):0.000304624):0.000720947):0.000282284):0.000174507):0.000318837):0.000336383,(((GCF_007678735.1:9.06441e-05,GCF_009897655.1:5.16547e-05):0.00064008,((GCF_001071215.1:3.96096e-05,(GCF_002750015.1:3.8798e-05,((GCF_000276025.1:3.87517e-05,GCF_008726255.1:9.0407e-05):1e-06,(GCF_900205815.1:0.000103582,GCF_000276265.1:0.00111113):1e-06):1e-06):1e-06):0.000800333,((GCF_002750095.1:0.000134583,((GCF_011306595.1:1e-06,GCF_011307595.1:3.87829e-05):2.58529e-05,(GCF_009898025.1:1.2926e-05,(GCF_900205795.1:3.87838e-05,(GCF_012030625.1:3.87826e-05,GCF_007673825.1:2.63967e-05):1e-06):2.58531e-05):1e-06):0.000165745):0.000626205,((GCF_014265785.1:1e-06,GCF_014265285.1:1.31993e-05):0.000595249,((GCF_009897305.1:1e-06,GCF_009897265.1:1e-06):0.000362491,((GCF_009897505.1:3.87898e-05,GCF_014265205.1:9.05336e-05):1e-06,(GCF_902159425.1:6.46603e-05,(GCF_009897825.1:1e-06,GCF_009897805.1:1e-06):2.58615e-05):1e-06):1e-06):2.57633e-05):0.000154357):0.000798891):0.00021844):0.000221118,((GCF_008922665.1:0.000846394,((GCF_000276285.1:0.000142938,GCF_000697805.1:1.27616e-05):0.00046644,(((GCF_008922855.1:0.00024939,(GCF_008923085.1:1.29125e-05,(GCF_008922505.1:1.29277e-05,(GCF_008922095.1:1e-06,GCF_008922485.1:1e-06):1e-06):1e-06):0.0026486):0.00238857,((GCF_003577865.1:1.29396e-05,GCF_003035365.1:5.18143e-05):5.17054e-05,((GCF_000247065.1:6.60157e-05,GCF_002221945.1:3.96137e-05):1.31861e-05,(GCF_001659245.1:3.87841e-05,(GCF_000697825.1:1.29293e-05,((GCF_001658905.1:1e-06,GCF_001658985.1:1.29286e-05):3.87906e-05,(GCF_000705055.1:2.58571e-05,(GCF_001658895.1:3.87869e-05,(GCF_000276105.1:2.59378e-05,GCF_000276125.1:2.58584e-05):2.58579e-05):1e-06):1e-06):2.58587e-05):1.29263e-05):1e-06):1e-06):0.000551677):0.000204022,((GCF_007679405.1:1e-06,GCF_007667255.1:1e-06):9.23781e-05,((GCF_009897085.1:1.29261e-05,GCF_007672455.1:6.46523e-05):5.19208e-05,((GCF_009897605.1:5.17251e-05,((GCF_009896905.1:2.58621e-05,GCF_014489335.1:0.000118845):1.29288e-05,(GCF_009897065.1:5.17267e-05,(GCF_007665825.1:1.31025e-05,GCF_902164795.1:1.293e-05):2.58651e-05):2.58569e-05):1.29297e-05):1e-06,(GCF_000685135.1:5.17216e-05,((GCF_004374765.1:3.91371e-05,GCF_000627055.1:0.00181491):1e-06,(GCF_008923125.1:6.46553e-05,((GCF_001073115.1:6.46665e-05,GCF_000276385.1:2.58711e-05):2.58531e-05,(GCF_007678685.1:6.46597e-05,GCF_001073075.1:3.95988e-05):1.29312e-05):5.17256e-05):1e-06):1e-06):6.44013e-05):0.000142351):0.000245829):0.000714124):0.00024571):0.000218109):0.00069781,((GCF_001072995.1:1e-06,(GCF_001073535.1:1e-06,((GCF_001077145.1:1e-06,GCF_001073435.1:1e-06):1e-06,(GCF_001072885.1:1e-06,GCF_001072875.1:1e-06):1.32041e-05):1e-06):1.31059e-05):0.00096569,((GCF_002850315.1:1.2938e-05,GCF_004374795.1:2.58815e-05):0.000179201,((GCF_902509505.1:7.76354e-05,(GCF_013317125.1:2.58731e-05,(GCF_003577785.1:1.30528e-05,GCF_003035185.1:1e-06):5.17564e-05):1e-06):1e-06,(((GCF_008922555.1:1e-06,GCF_008922565.1:1e-06):1.29365e-05,((GCF_000245635.1:0.000134899,GCF_002750035.1:3.96264e-05):1e-06,((GCF_008923005.1:3.88171e-05,(GCF_008922365.1:1e-06,GCF_008922605.1:1.29367e-05):2.58736e-05):3.88201e-05,(GCF_002156425.1:2.58755e-05,(GCA_003686995.1:5.22675e-05,(GCF_002750175.1:1.29356e-05,(((GCA_003687195.1:6.46899e-05,(GCF_002750395.1:1.29355e-05,((GCA_003687755.1:3.96526e-05,GCF_003687255.1:2.64135e-05):1e-06,(GCF_002750345.1:1.32065e-05,GCF_002750225.1:2.64133e-05):1e-06):1e-06):1e-06):1.29351e-05,((GCF_002750145.1:2.64148e-05,(GCF_002750335.1:2.64156e-05,(GCF_900169475.1:2.64157e-05,GCF_004374915.1:3.96271e-05):1.32052e-05):1e-06):1e-06,((GCF_002750255.1:1.3206e-05,GCF_009026045.1:6.63095e-05):1e-06,(GCF_008922745.1:2.64142e-05,(GCF_003860105.1:1e-06,GCF_002750125.1:1e-06):1.32061e-05):1e-06):1e-06):1e-06):1e-06,(GCF_002750355.1:2.58732e-05,((GCA_003687235.1:1.29361e-05,GCF_002750215.1:1e-06):1.29353e-05,(GCF_008922895.1:2.5873e-05,((GCF_000966775.1:1.30496e-05,GCF_008922645.1:1.29362e-05):1e-06,(((GCF_008922795.1:1e-06,GCF_008922695.1:1e-06):3.96265e-05,(GCF_008922525.1:1e-06,(GCF_008922925.1:1e-06,(GCF_008922655.1:1e-06,GCF_008922885.1:1e-06):1e-06):1e-06):1.29365e-05):1e-06,(GCF_008922545.1:1e-06,(GCF_000966755.1:1e-06,(GCF_008922725.1:1e-06,(GCF_000966765.1:1e-06,(GCF_000966815.1:1e-06,GCF_000966705.1:1e-06):1e-06):1e-06):1e-06):1e-06):1e-06):1e-06):1e-06):2.5872e-05):1e-06):1e-06):1e-06):1e-06):2.58731e-05):1.29371e-05):1e-06):1e-06):1.29365e-05,(GCF_000275985.2:6.60496e-05,((GCF_009685135.1:0.000116501,(GCF_002799565.1:0.000128196,GCF_002799505.1:0.000160804):5.56838e-05):2.58619e-05,(((GCF_000276085.1:0.000208451,(GCF_003687015.1:1e-06,GCF_003687085.1:1e-06):1.29326e-05):3.88224e-05,((GCF_003687395.1:1e-06,GCF_003687035.1:1.29352e-05):1e-06,(GCF_003687365.1:1e-06,(GCF_003687275.1:1e-06,GCF_003687295.1:1e-06):1e-06):1.29351e-05):6.46983e-05):1.29323e-05,((GCF_001072795.1:6.60997e-05,(GCF_000763625.1:5.52462e-05,((GCA_000390345.1:0.000203367,GCA_000390365.1:0.000394391):0.000757445,(GCF_001662155.1:2.58709e-05,(GCF_001622805.1:1e-06,(GCF_001622625.1:1.2936e-05,GCF_900638695.1:1.29352e-05):1e-06):1e-06):1.29345e-05):7.65962e-05):0.000217649):2.59115e-05,((GCF_900086615.2:9.2493e-05,(GCF_008922285.1:1.29369e-05,((GCF_008922955.1:1e-06,GCF_008922995.1:1e-06):1e-06,((GCF_008922315.1:1e-06,GCF_008922445.1:1e-06):1.29374e-05,(GCF_008922165.1:1e-06,GCF_008923145.1:1e-06):1.29374e-05):1e-06):1e-06):1.29379e-05):1.37732e-05,(GCF_004374925.1:6.55624e-05,(((GCF_009757165.1:0.000117015,GCF_007674185.1:0.000141793):7.75938e-05,(GCF_002752835.2:9.05351e-05,(GCF_001683645.1:5.2194e-05,((GCF_000362145.1:7.92391e-05,GCF_000164075.1:3.96134e-05):1.31958e-05,((GCF_009898115.1:1e-06,GCF_009896645.1:1e-06):9.24396e-05,(GCF_014265905.1:1e-06,GCF_014266605.1:1e-06):7.72847e-05):1e-06):1e-06):1e-06):1e-06):2.52661e-05,(((GCF_008922375.1:1.30667e-05,(GCF_008923065.1:1e-06,GCF_008923045.1:1e-06):1.29324e-05):1.29311e-05,((GCF_001076465.1:1e-06,GCF_001076495.1:1e-06):7.92304e-05,(GCF_002944995.1:6.60214e-05,(GCF_001659395.1:1.32018e-05,(GCF_001659425.1:2.64059e-05,(GCF_000551165.1:1.17259e-05,(GCF_000276045.1:2.6626e-05,(GCF_902509515.1:1.53678e-05,GCF_000276065.1:1.32023e-05):1e-06):2.60999e-05):6.35582e-06):1.53684e-05):1.5368e-05):1e-06):1e-06):1e-06,((GCF_004323085.1:3.88021e-05,GCF_004323075.1:1.29347e-05):1.29294e-05,((GCF_000276005.1:1.29312e-05,GCF_006337225.1:2.58641e-05):1e-06,((GCF_004323055.1:5.17346e-05,GCF_001658445.1:5.17315e-05):1e-06,((GCF_000205425.1:3.87976e-05,(GCF_001659355.1:1.29313e-05,(GCF_001659255.1:2.58638e-05,GCF_001658455.1:5.17363e-05):1e-06):1.29315e-05):1e-06,((GCF_001658475.1:1e-06,(GCF_006337185.1:1e-06,GCF_001658555.1:1e-06):1e-06):1e-06,((GCF_900199615.1:2.5864e-05,GCF_001658525.1:3.87985e-05):1e-06,(GCF_900205825.1:1.2931e-05,(GCF_008922415.1:1e-06,(GCF_009897165.1:1e-06,(GCF_009897195.1:1e-06,(GCF_009897145.1:1e-06,(GCF_009897225.1:1e-06,GCF_009897185.1:1e-06):1e-06):1e-06):1e-06):1.2931e-05):1.29323e-05):1e-06):1e-06):1e-06):1e-06):1e-06):1e-06):1e-06):1e-06):0.000371968):0.000730318):0.000544649):7.7602e-05):1e-06):1.17518e-05):1.18554e-06):1.26193e-05):4.05838e-05):0.000110048):0.000632613):0.000283281):0.00039906):0.00012701):0.000436839):0.000930043):0.00111523):0.00188093):0.000683327):0.0012944):0.00623214):0.0111784):0.00579178);
```
