## Supplemental File S1 for "Timescale and genetic linkage explain the variable impact of defense systems on horizontal gene transfer": GCF_006757745.1.strain_tree.nwk

```
((GCF_005519305.1:0.00397979,(GCF_003006735.1:0.0017848,((GCF_000682155.1:0.00166505,(GCF_006370545.1:0.000957716,(GCF_000581195.1:0.00150776,GCF_002993105.1:0.000167865):0.000143311):0.00124725):0.000625373,((GCF_000301795.1:0.00177775,GCF_003947805.1:0.0025225):0.00151533,(GCF_006757745.1:1e-06,(GCF_000368905.1:1e-06,GCF_000248115.1:0.000165135):8.03357e-06):0.00185646):0.00111298):0.00193892):0.00188075):0.00136355,((GCF_001917365.1:0.00264847,(GCF_009011535.1:0.00116069,(GCF_009013515.1:0.00176258,(GCF_000972345.1:0.00112775,GCF_000286595.1:0.000871097):0.000668353):0.00506457):0.00201242):0.002287,((GCF_003258335.1:0.00584379,GCF_003594775.1:0.00553953):0.00184754,(GCF_013337725.1:0.00198974,((GCF_000582235.1:0.000544972,(GCF_014069095.1:1e-06,GCF_000175675.1:1e-06):0.000461253):0.000558889,((GCF_000368885.1:7.58325e-05,GCF_007682205.1:0.00153995):0.000344221,(GCF_008982105.1:0.000872271,(GCF_902374065.1:1e-06,GCF_000162115.1:1e-06):6.26969e-05):0.000144486):0.000341386):0.00151001):0.00437007):0.000803355):0.00136355);
```
