## Supplemental File S1 for "Timescale and genetic linkage explain the variable impact of defense systems on horizontal gene transfer": GCF_008121495.1.strain_tree.nwk

```
((GCF_013303625.1:0.00174084,GCF_003467625.1:0.00851216):0.00253942,((GCA_900067245.1:0.0044787,GCF_003475365.1:0.00293511):0.00155973,(GCF_003464875.1:0.00107384,(GCF_003468635.1:0.00155781,(((GCF_013303395.1:1e-06,GCF_013303345.1:1e-06):0.00174819,(GCF_003471265.1:1e-06,GCF_003470485.1:1e-06):0.0022726):0.000813707,(GCF_013303805.1:0.00144052,(((GCF_000169475.1:0.000608254,(GCF_009831375.1:1e-06,(GCF_008121495.1:1e-06,GCF_002959615.1:1e-06):1e-06):1e-06):0.000989363,(GCF_003459705.1:0.00286107,((GCF_000507805.1:0.000982819,(GCA_902374425.1:1e-06,GCF_000218465.1:1e-06):0.000984475):0.00052045,(GCF_013303685.1:1e-06,(GCF_013303765.1:1e-06,(GCF_013303665.1:1e-06,GCF_013299785.1:1e-06):1e-06):1e-06):0.000489254):0.00154556):0.000728787):0.000114581,((GCF_001406655.1:0.000649995,((GCF_013303565.1:1e-06,GCF_013300525.1:1e-06):0.00112554,(GCF_013300015.1:8.44997e-06,GCF_013303595.1:1e-06):0.000413939):0.00169733):0.000324368,(GCF_003459125.1:0.000667563,((GCF_003603715.1:0.000826924,(GCF_003471625.1:0.00113068,GCF_003457855.1:0.00144598):0.000416453):0.000495115,(GCF_003469585.1:0.000932394,(GCF_003475065.1:0.0010031,((GCF_003436535.1:0.000804917,GCF_003473185.1:0.000950853):0.000392296,(GCF_013303515.1:0.00167837,GCF_003471005.1:0.000931697):0.00017506):0.000475095):0.000218331):0.000252261):0.000242634):0.000321923):0.000126742):0.00257535):0.000477589):0.000506944):0.000787901):0.00067879):0.00253942);
```
