## Supplemental File S1 for "Timescale and genetic linkage explain the variable impact of defense systems on horizontal gene transfer": GCF_008692785.1.strain_tree.nwk

```
((GCF_002065095.1:1.80426e-05,(GCF_900455965.1:1e-06,GCF_002211865.1:8.24708e-06):7.19868e-06):0.00912814,((GCF_900475895.1:0.0135558,(GCF_002035875.1:0.00806152,((GCF_003994635.1:1e-06,GCF_003994675.1:1e-06):0.00342969,(GCF_003324815.1:0.0014526,(GCF_002036095.1:0.00272488,GCF_002034565.1:0.00171274):0.000762713):0.00173553):0.00202095):0.00432446):0.00391362,((GCF_001276795.1:6.43012e-05,(GCF_004126495.1:2.40556e-05,GCF_013328855.1:3.20724e-05):1.57975e-05):0.00151639,((GCF_002211825.1:0.00111603,((GCF_003324755.1:1e-06,GCA_002034325.1:1e-06):0.00139208,(GCF_003668835.1:1e-06,GCF_003668815.1:1e-06):0.00133951):0.000758354):0.00102641,(((GCF_003325035.1:0.00148053,(GCF_001834825.1:8.00278e-06,(GCF_001833595.1:1e-06,(GCF_001832645.1:1e-06,(GCF_001835085.1:1e-06,GCF_001832605.1:1e-06):1e-06):1e-06):1e-06):0.00117794):0.00065446,(GCF_002055995.1:0.00122388,((GCA_003324895.1:0.000161395,GCF_002035995.1:0.000168804):0.00100941,(GCF_900478155.1:0.0013627,((GCF_014123145.1:0.00150345,(GCA_013162305.1:0.00166073,GCF_003325215.1:0.000293391):0.000830328):0.000551577,(GCF_002794415.1:7.98486e-06,(GCF_001629775.1:1e-06,(GCF_001629755.1:1e-06,GCF_001628755.1:1e-06):1e-06):1.60221e-05):0.00131944):0.000449531):0.000237657):0.000184013):0.000310765):0.000131942,(GCF_002035685.1:0.00135983,((GCF_001276875.1:0.00188645,(GCF_002107575.1:1e-06,GCF_002106495.1:1e-06):0.00139114):0.000394096,(((GCA_003064325.1:1e-06,GCA_003064345.1:1e-06):3.24214e-05,(GCA_900456515.1:0.00100099,GCF_001832725.1:0.000105379):7.55389e-06):0.00090652,(GCF_002035695.1:0.00113789,(GCF_002107505.1:7.22446e-05,(GCF_002035545.1:0.00033913,((GCF_002241435.2:8.00101e-06,(GCF_001831555.1:8.00101e-06,(GCF_001831625.1:1e-06,GCF_003068845.1:1e-06):1e-06):1e-06):1.60026e-05,(((GCF_001834335.1:1e-06,(GCF_001832565.1:1e-06,GCF_003068415.1:1e-06):1e-06):1e-06,(GCF_003068145.1:1e-06,(GCF_003068625.1:1e-06,(GCF_003064215.1:1e-06,(GCF_003068105.1:1e-06,GCF_003068175.1:1e-06):1e-06):1e-06):1e-06):8.00077e-06):1e-06,(GCF_001832505.1:8.00081e-06,(GCF_001832765.1:8.00099e-06,(GCF_001832405.1:8.00085e-06,((GCF_001832255.1:4.00122e-05,GCF_001832425.1:1.60024e-05):1e-06,(GCF_001834885.1:1e-06,(GCF_003068465.1:1e-06,(GCF_001832385.1:1e-06,(GCF_001832775.1:1e-06,(GCF_003068445.1:1e-06,(GCF_001832335.1:1e-06,(GCF_003068385.1:1e-06,(GCF_003068405.1:1e-06,GCF_003068485.1:1e-06):1e-06):1e-06):1e-06):1e-06):1e-06):1e-06):1e-06):1e-06):1e-06):1e-06):8.00073e-06):1e-06):1e-06):2.39496e-05):0.000554021):0.00143377):0.000491676):0.000421243):0.000133934):0.000186188):0.000465156):0.000387763):0.0129699):0.00912814);
```
