## Supplemental File S1 for "Timescale and genetic linkage explain the variable impact of defense systems on horizontal gene transfer": GCF_009648575.1.strain_tree.nwk

```
(((GCF_014223025.1:0.00628216,GCF_014222985.1:0.00765478):0.00502919,(GCF_014223075.1:0.00536574,(GCF_014223005.1:0.00586571,(GCF_009807615.1:0.00450494,GCF_014222715.1:0.00449072):0.00879938):0.00307079):0.00645356):0.00609276,((GCF_014322685.1:0.00647904,(GCF_014527485.1:1e-06,GCF_001751825.1:1e-06):0.00558734):0.0101453,((GCF_001496955.1:0.00594532,((GCF_000195795.1:0.00272195,(GCF_014527425.1:1e-06,GCF_014527345.1:1e-06):0.00357074):0.00324397,((GCF_014223385.1:0.00265105,GCF_009648575.1:0.00307696):0.0034971,((GCF_000773035.1:1.04218e-05,(GCF_014229675.1:1e-06,GCF_003384075.1:1e-06):4.57047e-05):0.00552382,(GCF_903166535.1:4.49408e-05,(GCF_009807635.1:2.24743e-05,GCF_014269785.1:1e-06):1e-06):0.00545377):0.00204293):0.00113091):0.00156828):0.00213683,(GCF_014228325.1:0.00580628,((GCF_014226755.1:0.00594447,(GCF_014223405.1:0.000116325,(GCF_001825735.1:4.49472e-05,(GCF_014527385.1:2.24635e-05,(GCF_014527355.1:1.1232e-05,(GCF_014527395.1:1.1232e-05,GCF_014527445.1:6.74054e-05):1e-06):1e-06):3.37081e-05):9.04075e-06):0.00611464):0.00134398,((GCF_014228415.1:0.00594103,GCF_014228355.1:0.00632879):0.00114399,(GCF_009807375.1:0.00521066,(GCF_014228365.1:0.00493098,(GCF_014228265.1:0.0059849,(GCF_014228255.1:0.00232551,GCF_014228345.1:0.00293046):0.00315016):0.00126462):0.00108791):0.000957612):0.00119351):0.00117419):0.00259248):0.0111382):0.00609276);
```
