## Supplemental File S1 for "Timescale and genetic linkage explain the variable impact of defense systems on horizontal gene transfer": GCF_009735405.1.strain_tree.nwk

```
(((GCF_002077625.1:0.00215844,(GCF_902161395.1:1e-06,(GCF_902159305.1:1e-06,GCF_902159325.1:1e-06):1e-06):0.00194016):0.00106731,(GCF_000321905.1:0.00114265,((GCF_012935425.1:0.000300378,(GCF_000322125.1:3.23992e-05,(GCF_902164005.1:5.40321e-05,GCF_000172615.1:5.5048e-05):6.47932e-05):0.00148197):0.000446465,(GCF_008082215.1:0.00105896,(GCF_002944305.1:0.00488805,(GCF_002140535.1:0.00237517,((GCA_013266475.1:0.000916274,(GCF_002944975.1:0.000153604,(GCF_002944735.1:0.00579293,(GCF_003320195.1:3.24029e-05,GCF_006375815.1:1e-06):0.00121679):0.00252729):0.00224129):0.0013787,((GCF_012045365.1:1e-06,GCF_012045505.1:1e-06):0.00452647,(GCF_001696305.1:0.00234582,(((GCF_008000875.1:0.00198846,(GCF_000322225.1:0.00193857,(GCF_008974565.1:0.00104913,GCF_900166945.1:0.00138037):0.000486409):0.000465774):0.000258706,((GCF_014325665.1:1e-06,GCF_014325945.1:1e-06):0.00207813,(GCF_002944125.1:0.00192474,(GCF_002946315.1:0.000412927,(GCF_000178235.1:0.000753033,(GCF_000157635.1:1e-06,(GCF_003583905.1:1e-06,GCF_000159675.1:1e-06):4.31879e-05):0.000182268):0.000638306):0.000208404):0.000730389):0.000260982):0.000238719,(((GCF_000322265.1:0.00103822,GCF_000157575.1:0.000983918):0.000278096,((GCF_002946055.1:1e-06,GCF_002944675.1:1.08036e-05):0.00138329,(GCF_002944955.1:2.14888e-05,(GCF_000321865.1:1e-06,GCF_902385775.1:1e-06):4.33047e-05):0.0010992):0.000575132):0.000297118,((GCF_002947365.1:0.00127906,(GCF_000322305.1:0.000955411,GCF_002944615.1:0.00101119):0.000446655):0.000316985,((GCF_003574925.1:0.0022994,(GCF_902159345.1:0.0005841,GCF_006375675.1:0.000439173):0.000466703):0.000652949,(GCF_013248515.1:0.00110642,(GCF_001696275.1:1.08225e-05,(GCF_002263205.1:1.08199e-05,(GCF_002263125.1:1e-06,GCF_003269465.1:1e-06):1e-06):1.07902e-05):0.000654058):0.000212256):0.000204052):0.000129219):0.000252003):0.00039981):0.00216698):0.000917588):0.00105119):0.00199914):0.00217558):0.00262672):0.000926199):0.000385535):0.00135417,(((GCF_002360185.1:0.000401029,GCF_000322085.1:0.000367039):0.00106092,(GCF_002947775.1:0.00222743,((GCF_000499905.1:0.00282884,(GCF_002948695.1:0.000129427,GCF_002947295.1:0.0001516):0.00465968):0.000831342,(((GCF_002140385.1:1e-06,GCF_002141125.1:1e-06):0.00258501,(GCF_013867815.1:0.00070272,(GCF_000157655.1:0.00019254,GCF_009832445.1:0.000131754):0.000951473):0.00285041):0.00110972,(GCF_902165155.1:0.0151597,(GCF_000393735.1:0.00413481,((GCF_002554355.1:0.00266217,((GCF_002140865.1:0.00266524,GCF_008365415.1:0.00251514):0.000524647,(GCF_002141175.1:0.00256109,(GCF_002141285.1:0.00210411,GCA_013266335.1:0.00234793):0.000549774):0.000421696):0.000571143):0.000668634,((GCF_900148595.1:1e-06,(GCF_002631295.1:1e-06,GCF_900143335.1:1e-06):1e-06):0.0033342,((GCA_013266495.1:4.33148e-05,GCF_902166525.1:2.1521e-05):0.00200034,((GCF_003346195.1:3.60191e-05,GCF_003862415.1:3.28367e-05):1.77609e-05,(GCF_000787065.1:0.000188591,(GCF_003667965.1:1e-06,(GCF_000737555.1:1.08088e-05,(GCF_902164045.1:1e-06,GCF_902163145.1:1e-06):0.000118953):1e-06):1e-06):1e-06):0.000208191):0.000694427):0.00789857):0.00117162):0.00633665):0.00147049):0.000515005):0.00147822):0.000767987):0.000429059,(GCF_004103475.1:0.00454907,((((GCF_004923245.1:0.00120416,GCF_004101385.1:0.000184308):0.000823891,(GCF_006376115.1:0.00117633,(((GCF_013249095.1:1e-06,GCF_009891505.1:1e-06):2.15958e-05,(GCF_013280545.1:0.00017296,GCF_006337145.1:4.32241e-05):1.07735e-05):1e-06,(GCF_902159505.1:1.0797e-05,(GCF_902159035.1:1.07973e-05,(GCF_009696185.1:1e-06,(GCF_902165375.1:1e-06,GCF_009696205.1:1e-06):1e-06):1e-06):1e-06):9.72039e-05):6.05467e-05):0.000573217):0.000111456,((GCF_009735435.1:0.000118954,GCF_003320815.1:9.70958e-05):0.000935913,((GCF_000321885.1:3.22627e-05,(GCF_001039515.1:5.3989e-05,(GCF_008000855.1:0.000216741,(GCF_009735475.1:6.48011e-05,(GCF_003320555.1:3.27645e-05,GCF_001652715.1:6.48058e-05):5.39989e-05):1e-06):2.15916e-05):1e-06):0.000133685,((GCF_006541625.1:0.000190092,GCF_006541485.1:1e-06):4.34435e-05,((GCF_003320585.1:8.64758e-05,(GCF_002948755.1:0.00024793,(GCF_902162005.1:1e-06,GCF_902161965.1:1e-06):0.000640391):0.000716055):2.13438e-05,(GCF_002948895.1:3.26962e-05,(GCF_006541645.1:1e-06,(GCF_006541685.1:0.000239403,GCF_006541615.1:0.000239582):6.49704e-05):2.1596e-05):1e-06):8.64575e-05):0.000277171):0.000558112):0.000166404):0.000611695,(((GCF_002140415.1:0.000258081,GCF_902159245.1:0.000358225):0.000498068,((GCF_004015145.1:0.000985253,(GCF_004101305.1:0.00174861,GCF_902164525.1:0.000580054):0.000400987):0.000534822,((GCF_011745645.1:1.07966e-05,((GCF_900143455.1:1e-06,GCF_900148705.1:1e-06):1.07974e-05,(GCF_002946855.1:1e-06,(GCF_009735405.1:1e-06,GCF_013201055.1:1e-06):1e-06):1e-06):1e-06):0.000125913,(GCF_000322145.1:4.31982e-05,(GCA_013266355.1:1.07952e-05,((GCF_902159235.1:1e-06,GCF_902160705.1:1e-06):1e-06,(GCF_902159225.1:1e-06,(GCF_902160645.1:1e-06,GCF_902160635.1:1e-06):1e-06):1.07959e-05):1.07971e-05):5.39971e-05):1.44964e-05):0.0014746):0.000312612):0.000341239,(((GCA_013266365.1:5.33847e-05,GCF_008330605.1:0.000184365):0.000231884,(GCF_000321625.1:2.44415e-05,(GCF_006376275.1:6.58717e-05,((GCF_005234835.1:7.55873e-05,GCF_902163255.1:4.31629e-05):0.000205255,((GCF_003320395.1:7.55747e-05,GCF_002141355.1:1e-06):7.55659e-05,(GCF_902161985.1:6.47683e-05,(GCF_902165855.1:1e-06,GCF_902165955.1:1e-06):7.55677e-05):1e-06):1.07915e-05):9.69325e-06):0.000268417):0.000995832):0.000565845,(GCF_002945095.1:0.000173112,((GCF_900148725.1:1e-06,(GCF_002631225.1:1e-06,GCF_900143385.1:1e-06):1e-06):0.000874478,(GCA_013266385.1:0.000131971,(GCF_009896765.1:1e-06,(GCF_009897405.1:1e-06,(GCF_009896635.1:1e-06,(GCF_009897565.1:1e-06,(GCF_009897695.1:1e-06,(GCF_009897725.1:1e-06,(GCF_009896685.1:1e-06,(GCF_009896605.1:1e-06,(GCF_009896695.1:1e-06,(GCF_009896715.1:1e-06,GCF_009896725.1:1e-06):1e-06):1e-06):1e-06):1e-06):1e-06):1e-06):1e-06):1e-06):1e-06):0.000148828):7.56078e-05):0.000283646):5.18545e-05):0.000506266):7.00624e-05):9.70459e-05):0.000123874):0.00135417);
```
