## Supplemental File S1 for "Timescale and genetic linkage explain the variable impact of defense systems on horizontal gene transfer": GCF_009738225.1.strain_tree.nwk

```
(((GCF_009717465.1:1e-06,GCF_009717495.1:1e-06):0.0154617,((GCF_009717395.1:0.000531514,GCF_009717335.1:0.000665695):0.00967684,(GCF_001070595.1:0.00997901,GCF_009717365.1:0.00934481):0.0040566):0.00948144):0.00189714,((GCF_001837325.1:0.00493848,(GCF_001907055.1:0.000577605,GCF_001657895.1:0.000465481):0.00315906):0.0131235,((GCF_002073515.1:0.0138155,(GCF_002073835.2:0.0149131,(GCF_903909965.1:0.00674338,GCF_903172975.1:0.00903652):0.00548205):0.00384711):0.00163849,(GCF_003231475.1:0.011283,(GCF_009717435.1:1e-06,(GCF_009717425.1:1e-06,GCF_009717475.1:1e-06):1e-06):0.0134984):0.00273232):0.00259482):0.00189714);
```
