## Supplemental File S1 for "Timescale and genetic linkage explain the variable impact of defense systems on horizontal gene transfer": GCF_009759685.1.strain_tree.nwk

```
(((GCF_900495235.1:0.0273557,(GCF_000335615.1:0.0163039,(GCF_013787185.1:0.0172511,GCF_000369345.1:0.00721726):0.00668195):0.0128088):0.0133701,((GCF_006492715.1:0.0196986,GCF_001895125.2:0.0207665):0.0175643,((GCF_000787275.1:0.00248809,GCF_000760395.1:0.00513385):0.0584956,((GCF_010607705.1:0.00156892,(GCF_002928195.1:1e-06,GCF_006494575.1:9.27793e-05):0.00118636):0.0268635,((GCF_003949335.1:0.0088705,(GCF_900496555.1:0.0074308,GCF_003130905.1:0.00157078):0.00438102):0.00963669,((GCF_008581605.1:0.00336019,(GCF_014159355.1:0.00946293,GCF_003569625.1:0.000594249):0.0033031):0.0036704,(((GCF_002504145.1:0.00364915,GCF_014322245.1:0.00650256):0.00974235,((GCF_001544395.1:1e-06,GCF_001517645.1:1e-06):0.00107165,(GCF_002137725.1:0.00023221,(GCF_009857695.1:0.0023979,(GCF_000682435.1:0.00130745,GCF_006492615.1:1e-06):1e-06):4.672e-05):0.00103342):0.0182932):0.00150275,(GCF_006367395.1:0.0106142,(((GCF_000301255.1:4.63555e-05,GCF_000301235.1:1e-06):0.00147537,(GCF_900496485.1:9.26746e-05,(GCF_002992565.1:4.63363e-05,GCF_002992645.1:0.000324761):0.000511361):0.00105364):0.00960539,((GCF_900494975.1:0.00111058,(GCF_002573805.1:0.00242655,GCF_001007685.1:0.00221422):0.00121472):0.00243629,((GCF_001007705.1:0.000516906,((GCF_003431385.1:0.00307566,GCF_006492425.1:0.00425993):0.000245717,((GCF_001007745.1:1e-06,GCF_001007765.1:1e-06):0.000101113,(GCF_002261535.1:0.0068639,GCF_006492635.1:1e-06):0.000590859):0.000370933):0.000617947):0.000131214,((GCF_003569445.1:4.64205e-05,GCF_006494225.1:0.00153937):0.000461973,((GCF_000278665.1:0.00155872,(GCF_001007815.1:0.000191408,(GCA_000214965.2:0.000491317,(GCF_000516575.2:1e-06,(GCF_000516635.2:1e-06,(GCF_001611995.1:9.02594e-05,GCF_001612105.1:0.000666276):0.00249386):1e-06):1e-06):0.00355395):4.69165e-05):0.000297454,(GCA_000184515.2:0.0018776,(GCA_000189715.2:0.00919113,(GCF_009829595.1:0.00458845,(((GCF_003955355.1:9.28159e-05,GCF_002082785.1:1e-06):1e-06,(GCF_005518095.1:0.000556354,(GCF_012934905.1:1e-06,(GCF_011603585.1:1e-06,(GCF_011601815.1:1e-06,GCF_011601545.1:1e-06):1e-06):1e-06):1e-06):0.000463022):0.00106235,(GCF_002927965.1:0.00474942,((GCF_003595815.1:0.000192715,(GCF_006843645.1:4.67189e-05,(((GCF_003584385.1:4.63504e-05,(GCF_003595675.1:1e-06,GCF_003595685.1:1e-06):1e-06):4.60897e-05,(GCF_003595925.1:9.24565e-05,(GCF_003596235.1:1e-06,GCF_003584485.1:8.68787e-06):3.22008e-06):3.44192e-05):9.23077e-05,(((GCF_003584275.1:4.63181e-05,GCF_012524275.1:9.26458e-05):1e-06,(GCF_003595955.1:1e-06,(GCF_003583625.1:1e-06,GCF_003584255.1:1e-06):1e-06):1e-06):1e-06,(GCF_003584315.1:0.000278081,((GCF_003584455.1:1e-06,GCF_003596175.1:4.76132e-05):4.78185e-05,(GCF_003596065.1:1e-06,(GCF_003596265.1:1e-06,(GCF_003596105.1:1e-06,(GCF_003583525.1:4.7825e-05,(GCF_003596025.1:1e-06,(GCF_003584535.1:1e-06,(GCF_003595885.1:1e-06,(GCF_003595755.1:1e-06,(GCF_003583615.1:1e-06,(GCF_003595835.1:1e-06,GCF_003584505.1:0.00013785):1e-06):1e-06):1e-06):1e-06):1e-06):1e-06):1e-06):1e-06):1e-06):0.00274671):0.000277374):1e-06):1e-06):0.000369388):0.000785095):0.00877067,((GCF_900496745.1:1e-06,(GCF_000241705.1:0.000138723,(GCF_004209195.1:1e-06,(GCF_004357205.1:1e-06,GCF_001007725.1:0.000339379):1e-06):1e-06):1e-06):1e-06,(GCF_014531555.1:9.28017e-05,(GCF_009645575.1:4.64263e-05,((GCF_009645235.1:1e-06,(GCF_009645925.1:1e-06,(GCF_009645685.1:1e-06,(GCF_009645605.1:1e-06,(GCF_009645335.1:1e-06,(GCF_009645505.1:1e-06,(GCF_009645805.1:1e-06,GCF_009646005.1:1e-06):1e-06):1e-06):1e-06):1e-06):1e-06):1e-06):1e-06,((GCF_009645525.1:1e-06,(GCF_009645995.1:1e-06,GCF_009645365.1:1e-06):1e-06):1e-06,((GCF_009646015.1:1e-06,GCF_009645705.1:1e-06):1e-06,((GCF_009645345.1:1e-06,(GCF_009645745.1:1e-06,(GCF_009645285.1:1e-06,GCF_009645595.1:1e-06):1e-06):1e-06):1e-06,(GCF_009645815.1:4.70806e-05,(GCF_009645915.1:4.64115e-05,((GCF_009645975.1:1e-06,(GCF_009645675.1:1e-06,GCF_009645465.1:1e-06):1e-06):1e-06,(GCF_009645905.1:1e-06,(GCF_009645645.1:1e-06,(GCF_009645415.1:9.44039e-05,GCF_009645395.1:5.27656e-05):1e-06):1e-06):1e-06):1e-06):0.00030905):1e-06):1e-06):1e-06):1e-06):1e-06):0.000102888):1e-06):1e-06):0.000727011):0.00024355):0.00157782):0.00199588):0.000844471):0.00100645):0.000329921):0.000580896):0.00125968):0.0151864):0.00429187):0.00420422):0.00491603):0.00501934):0.0152187):0.0056811):0.00224605):0.00377012):0.00128453,(((((GCF_009740145.1:1e-06,GCF_002144805.1:1e-06):0.00504686,(GCF_002143475.1:0.000466176,GCF_006492515.1:0.00043051):0.00526046):0.0294204,((GCF_003697885.1:0.00131791,((GCF_002928075.1:9.298e-05,GCF_013377175.1:0.00416122):1e-06,(GCF_000582355.1:0.000698418,(GCF_003948985.1:1e-06,GCF_900496455.1:0.000139358):1e-06):4.62716e-05):0.00197541):0.033333,(GCF_000302135.1:0.00445958,((GCF_003941295.1:0.000233353,((GCF_003006945.1:4.64076e-05,GCF_900495205.1:9.28197e-05):4.64066e-05,(GCF_000760435.1:1e-06,(GCF_000775835.1:1e-06,(GCF_000775855.1:1e-06,(GCF_000760475.1:1e-06,GCF_000836075.1:1e-06):1e-06):1e-06):1e-06):1e-06):1e-06):0.000349424,(GCA_011398515.1:0.00219634,(((GCF_005785275.1:1e-06,(GCF_000341985.1:1e-06,GCF_900011295.1:4.7268e-05):1e-06):1e-06,(GCF_000162295.1:1e-06,(GCF_014116765.1:1e-06,(GCF_011601455.1:1e-06,GCF_011601425.1:1e-06):1e-06):1e-06):1e-06):1e-06,(GCF_002811175.1:1e-06,(GCF_009035845.1:1e-06,((GCF_014116795.1:1e-06,GCF_014116785.1:1e-06):1e-06,(GCF_005785265.1:1e-06,(GCF_000369385.1:1e-06,(GCF_900444725.1:1e-06,(GCF_005785225.1:1e-06,GCF_009759685.1:1e-06):1e-06):1e-06):1e-06):1e-06):1e-06):1e-06):1e-06):1e-06):0.000347555):0.00430502):0.025455):0.00532732):0.00327725,(((GCF_012515875.1:0.0381139,(GCF_013394265.1:0.0245713,GCF_004354165.1:0.0276502):0.00961027):0.00585816,((GCF_012956585.1:0.0366556,((GCF_002183675.1:1e-06,GCF_002137775.1:0.000712639):0.0328371,(GCF_001863745.1:0.0203728,(GCF_001077575.1:0.0167785,GCF_010500385.1:0.000290939):0.00998563):0.0257117):0.006603):0.00292421,((GCF_006367855.1:1e-06,GCF_006365515.1:1e-06):0.0334714,((GCF_006492375.1:0.000179318,GCF_001908295.1:0.000145938):0.00473995,(GCF_004357225.1:0.00397085,(GCF_004799225.1:1e-06,GCF_013344855.1:9.2286e-05):0.0030164):0.00377329):0.0282777):0.00526704):0.00256608):0.00200904,(((GCF_002183105.1:0.0353454,(GCF_000335595.1:4.69883e-05,GCF_003345865.1:1e-06):0.0309271):0.00749875,((GCF_002137185.1:0.0295091,(GCF_003382235.1:4.66791e-05,(GCF_900496145.1:1e-06,GCA_900493575.1:1e-06):4.65296e-05):0.0328605):0.00519333,(GCF_000301355.1:0.00344247,(GCF_006492125.1:0.00268159,((GCF_003948545.1:9.64466e-05,(GCF_000301415.1:1e-06,GCF_000301995.1:1e-06):1e-06):9.05679e-05,(GCF_000301975.1:0.000139855,(GCF_000453485.1:4.65492e-05,(GCF_000453505.1:1e-06,GCF_000301195.1:1e-06):1e-06):4.65423e-05):0.000281503):0.00151785):0.00237715):0.0334704):0.00295749):0.00254423,((GCF_000682415.1:0.0330917,((GCF_002006655.1:9.30518e-05,GCF_900176685.1:1e-06):0.0340279,((GCF_900496585.1:1e-06,GCF_900496765.1:1e-06):1e-06,(GCF_900496725.1:1e-06,GCF_900496735.1:1e-06):1e-06):0.0361889):0.00584368):0.00394454,(GCF_900477875.1:0.0390137,(GCF_000581955.1:0.000476654,((GCF_900494815.1:1e-06,(GCF_900496525.1:4.65964e-05,(GCF_900496295.1:1e-06,GCF_900496545.1:1e-06):4.65865e-05):4.65883e-05):4.65783e-05,(GCF_002239725.1:4.66165e-05,(GCF_013778425.1:1e-06,(GCF_013778445.1:1e-06,GCF_900496425.1:1e-06):1e-06):1e-06):1e-06):0.000130915):0.033652):0.00880744):0.00359394):0.00207214):0.00189066):0.00137734,((GCF_902705325.1:0.0377312,(GCF_902705485.1:0.0337055,GCF_000369165.1:0.0326382):0.00766964):0.0037836,((GCF_014559975.1:0.0239434,((GCF_900495545.1:0.0106691,((GCF_012931605.1:0.0120643,(GCF_006492945.1:0.000147664,GCF_000805535.1:0.00130367):0.0128851):0.00763282,(GCF_014560195.1:0.0111757,(GCF_001077965.2:0.00606621,(GCF_008581485.1:0.00527577,GCF_003949235.1:0.0143278):0.00650208):0.00482548):0.00240846):0.00282911):0.00842274,(GCF_000368525.1:0.0104392,(GCF_000581855.1:0.00879086,((GCF_002137255.1:0.0039352,GCF_008931365.1:0.00808365):0.0100472,(GCF_003948725.1:0.0121574,(GCF_006492985.1:0.00137058,(GCF_002137265.1:0.00256166,(GCF_000301875.1:0.00162456,GCF_000453465.1:0.00222317):0.00925896):0.00311802):0.00270131):0.00618831):0.0160487):0.00794884):0.00650339):0.0132071):0.0137356,((((GCF_001636235.1:0.00450553,GCF_009497995.1:0.00302842):0.00224449,((GCF_000301855.1:0.000914322,GCF_000302255.1:0.000823169):0.00224981,(GCF_001896005.1:0.00138094,(GCF_002182685.1:0.000749689,((GCF_000809845.3:1e-06,(GCF_002183505.1:1e-06,((GCF_002182345.1:1e-06,GCF_002143145.1:0.000236206):0.000186049,(GCF_001874685.1:1e-06,(GCF_002017315.1:1e-06,(GCF_002016785.1:1e-06,(GCF_002137495.1:0.000298488,GCF_002144925.1:0.00147866):0.000797012):4.65183e-05):0.000608282):4.66799e-05):9.33556e-05):1e-06):1e-06,(GCF_002947845.1:0.00578928,(GCF_003949015.1:9.49457e-05,((GCF_012277115.1:4.72743e-05,GCA_001628795.1:0.00634187):0.000464758,(GCF_002184275.1:1e-06,((GCF_009910195.1:0.000143919,GCF_009910215.1:1e-06):1e-06,(GCF_001531135.1:9.31298e-05,GCF_006494255.1:0.00131412):1e-06):1e-06):1e-06):1e-06):1e-06):0.000278809):1e-06):0.00266899):0.00187864):0.00389268):0.0296038,((GCF_001573105.1:1e-06,GCF_900496595.1:1e-06):0.00579786,((GCA_002762545.2:0.00321514,GCF_001576615.1:0.000434328):0.000334955,(GCF_011602125.1:0.00018382,(((GCF_008000125.1:1e-06,(GCF_003007435.1:1e-06,(GCF_003007095.1:1e-06,(GCF_003007475.1:1e-06,GCF_007999625.1:1e-06):1e-06):1e-06):1e-06):0.00538088,((GCF_003948225.1:0.000139525,GCF_000611545.1:0.000420697):0.00294771,(GCA_900477725.2:0.00135262,(GCF_002017745.1:4.64597e-05,(GCF_002947415.1:1e-06,GCF_002143035.1:1e-06):1e-06):0.000139121):0.0018483):0.00199894):0.00145596,(((GCF_900494845.1:0.0024197,GCF_900519195.1:0.0024752):0.000656769,(GCF_011603965.1:1e-06,GCF_003627455.1:0.00279482):0.00335311):0.000249471,((GCF_003949595.2:0.00183748,(GCA_000522525.1:0.00300067,(((GCF_000592315.1:0.000655853,GCF_000681935.1:9.31482e-05):0.000697685,(GCF_000589555.1:0.000276431,(GCF_000600655.1:0.000787569,(GCF_000584675.1:0.00178938,GCF_000671535.1:0.000424063):0.000142907):9.64496e-05):9.60712e-05):1e-06,((GCF_002016815.1:1e-06,(GCF_001674325.1:1e-06,GCF_001668815.1:1e-06):1e-06):1e-06,(GCF_002144975.1:1e-06,(GCF_002183115.1:1e-06,(GCF_001665205.1:1e-06,(GCF_001666235.1:1e-06,GCF_001666545.1:1e-06):1e-06):1e-06):1e-06):1e-06):1e-06):0.000398896):0.00445575):0.00178746,(GCF_002145115.1:0.00296892,((GCF_005863385.1:0.00107441,((GCF_005784445.1:1e-06,GCF_005785075.1:1e-06):0.003997,(GCF_009736625.1:4.64307e-05,((GCF_001862735.1:1e-06,GCF_001680265.1:1e-06):1e-06,(GCF_003954595.1:1e-06,(GCF_009737915.1:4.64335e-05,((GCF_006366285.1:4.64784e-05,(GCF_006366685.1:1e-06,GCF_006366115.1:1e-06):1e-06):4.64784e-05,(GCF_002082885.1:0.000139299,(GCF_002082705.1:0.000372988,(GCF_002082845.1:4.64241e-05,(GCF_003954415.1:0.000951606,GCF_009736045.1:4.64196e-05):1e-06):1e-06):1e-06):5.16722e-05):1e-06):1e-06):1e-06):1e-06):0.000467555):0.000361529):0.000883329,((GCF_002951375.1:4.63685e-05,GCF_002951155.1:0.000185845):0.000185523,((GCF_003264275.1:1e-06,GCF_005671375.1:4.66505e-05):4.66561e-05,(GCF_001541705.1:0.000139438,(GCF_001861435.1:4.66001e-05,(GCA_900490075.2:1e-06,(GCF_000278685.1:1e-06,((GCA_900476615.2:0.000579335,(GCF_003947865.1:4.66718e-05,(GCF_003979005.1:1e-06,(GCF_003949555.1:1e-06,(GCF_002137815.1:1e-06,(GCF_002014195.1:1e-06,(GCF_002182865.1:4.67075e-05,(GCF_000453365.1:1e-06,(GCF_009737595.1:4.64392e-05,(GCF_002017415.1:4.66476e-05,(GCF_001664895.1:0.000639068,(GCF_003939395.1:0.000573952,((GCF_002277285.1:1e-06,GCF_002277675.1:1e-06):4.88056e-05,(GCF_003352485.1:4.79866e-05,(GCF_003941785.1:0.00115714,(GCF_002951055.1:0.000508844,GCF_009736565.1:0.000288113):0.000252127):1e-06):1e-06):0.000727715):0.00104773):0.00121298):1e-06):1e-06):1e-06):1e-06):1e-06):1e-06):1e-06):1e-06):5.48126e-05):1e-06,(GCF_005786365.1:0.000837776,(((GCF_003039005.1:1e-06,(GCF_001910665.1:4.64254e-05,GCF_001910685.1:1e-06):1e-06):4.64069e-05,((GCF_003954905.1:1e-06,GCF_009736395.1:1e-06):4.6423e-05,(GCF_900494405.1:1e-06,(GCF_002249525.1:9.2935e-05,GCF_900495615.1:4.64217e-05):1e-06):1e-06):0.00172548):1e-06,((GCF_002992585.1:0.000139302,((GCF_002249465.1:1e-06,GCF_002249505.1:1e-06):9.2953e-05,(GCF_003940875.1:1e-06,GCF_003941405.1:1e-06):0.000324776):1e-06):1e-06,((GCF_900494905.1:4.64272e-05,(GCF_900495845.1:1e-06,(GCF_001864305.1:1e-06,(GCF_001864195.1:1e-06,(GCF_001861695.1:1e-06,GCA_001862185.1:1e-06):1e-06):1e-06):4.6435e-05):1e-06):1e-06,((GCF_005786085.1:1e-06,(GCF_005785505.1:1e-06,(GCF_005786535.1:1e-06,GCF_005785815.1:1e-06):1e-06):1e-06):9.28901e-05,(GCF_900494825.1:1e-06,(GCF_003007635.1:4.64279e-05,(GCF_003007145.1:4.64318e-05,(GCF_005785115.1:1e-06,GCF_014560495.1:1e-06):1e-06):1e-06):1e-06):1e-06):1e-06):1e-06):1e-06):1e-06):0.000139267):1e-06):1e-06):1e-06):1e-06):1e-06):1e-06):1e-06):0.00211763):0.00122932):0.000405296):0.000589082):0.00266169):0.00055022):0.00577235):0.0234954):0.00712264,(((GCF_002416365.1:0.000668092,GCF_003812245.1:0.000449577):0.0268074,(GCF_001664685.1:0.00415555,GCF_001664765.1:0.00299083):0.0198515):0.00762659,((GCF_005819505.1:1e-06,(GCF_003039335.1:1e-06,GCF_003039155.1:1e-06):9.28014e-05):0.0100907,(GCF_005819215.1:0.00797884,(((GCF_001399655.1:4.63475e-05,(GCF_002137655.1:1e-06,GCF_001028325.1:4.64313e-05):1e-06):1e-06,((GCF_009497595.1:1e-06,GCF_009497575.1:1e-06):0.00111236,(GCF_009497615.1:0.000463848,(GCF_009497515.1:1e-06,GCF_009497505.1:1e-06):1e-06):0.00616882):0.00216014):0.00753202,((GCF_006494155.1:0.000232319,(((GCF_900019975.1:1e-06,GCF_900067075.1:1e-06):1e-06,(GCF_900042755.1:1e-06,GCF_900020545.1:1e-06):1e-06):1e-06,((GCF_900043985.1:1e-06,GCF_900029375.1:1e-06):1e-06,(GCF_003296225.1:1e-06,GCF_900029355.1:1e-06):1e-06):1e-06):0.00013923):1e-06,(GCF_003522845.1:0.00210277,(((GCF_013185135.1:1e-06,GCF_002741415.1:9.29132e-05):0.00795942,(GCF_012935005.1:0.00360961,GCF_014531115.1:0.00567644):0.00201189):0.00281805,((GCF_006492195.1:0.000816152,(GCF_002803025.2:0.000139638,(GCF_006492065.1:0.00120992,(GCF_009901675.1:1e-06,(GCF_009887785.1:4.65116e-05,((GCF_005819735.1:1e-06,(GCF_902713735.1:0.00129181,(GCF_009901705.1:9.28529e-05,GCF_006492055.1:1e-06):0.000325396):1e-06):4.58311e-05,(GCF_009445405.1:0.00250077,(GCF_009428985.1:0.0061761,(GCF_000731975.1:1e-06,((GCF_006492735.1:1e-06,(GCF_001028335.1:1e-06,GCF_001443265.1:1e-06):1e-06):1e-06,((GCF_001444265.1:1e-06,GCF_001444255.1:1e-06):4.64122e-05,(GCF_001028305.1:1e-06,(GCF_000750855.1:1e-06,GCF_001028385.1:1e-06):1e-06):1e-06):1e-06):1e-06):0.00154927):0.00645078):0.00126007):1e-06):0.000930426):0.00467168):0.000124804):9.14365e-05):0.00130211,((GCF_002927895.1:1e-06,GCF_006494215.1:1e-06):0.000650803,((GCF_001511855.1:1e-06,((GCA_900477525.2:1e-06,GCF_001511895.1:1e-06):1e-06,(GCF_001512015.1:1e-06,(GCF_001512115.1:1e-06,(GCF_001511875.1:1e-06,GCA_900477455.2:1e-06):1e-06):1e-06):1e-06):1e-06):9.27926e-05,(((GCA_003185745.1:1e-06,(GCF_000353955.1:0.00353408,(GCF_011603925.1:1e-06,(GCF_000586635.1:1e-06,(GCF_004357085.1:1e-06,(GCF_004357125.1:0.000389827,GCF_001612455.1:1e-06):1e-06):1e-06):1e-06):1.70614e-05):1e-06):0.00035014,(GCF_002996805.1:1e-06,((GCF_902702975.1:1e-06,(GCF_902703065.1:1e-06,GCF_902703085.1:1e-06):1e-06):4.65093e-05,(GCF_000353775.1:1e-06,(GCF_000586655.1:1e-06,(GCF_002837955.2:9.27926e-05,(GCF_001028315.1:1e-06,(GCF_002724085.1:4.6756e-05,GCF_006491965.1:1e-06):1e-06):1e-06):1e-06):1e-06):1e-06):1e-06):1e-06):0.000138922,(GCF_000069245.1:9.4401e-05,((((GCF_001512095.1:9.28587e-05,(GCF_001511975.1:1e-06,GCF_001512235.1:4.63966e-05):4.6393e-05):1e-06,(GCA_900476815.2:4.63925e-05,(GCF_000836625.1:4.65135e-05,GCF_001512035.1:1e-06):1e-06):1e-06):1e-06,(((GCF_006491855.1:0.000279972,GCF_900490095.1:4.64024e-05):1e-06,(GCA_900476875.2:1e-06,GCA_900476885.2:1e-06):1e-06):1e-06,(GCF_001512255.1:4.63945e-05,(GCF_002416345.1:0.00060694,(GCF_002416375.1:1e-06,(GCF_001612005.1:1e-06,GCF_000305315.1:1e-06):4.64032e-05):1e-06):0.000557525):1e-06):1e-06):1e-06,((GCF_000369185.1:1e-06,(GCF_000830055.1:1e-06,GCF_001512215.1:1e-06):1e-06):4.63883e-05,((GCF_014531085.1:1e-06,(GCF_000369365.1:1e-06,((GCF_014530695.1:1e-06,(GCF_006491985.1:1e-06,(GCF_001612435.1:1e-06,GCF_001612255.1:1e-06):1e-06):0.0003777):1e-06,((GCF_000623035.1:1e-06,GCF_000770605.1:1e-06):1e-06,(GCF_000297595.1:1e-06,(GCF_014531735.1:1e-06,GCF_000304655.1:1e-06):1e-06):1e-06):1e-06):1e-06):1e-06):0.00060424,((GCF_900406765.1:0.000839225,(GCF_001512195.1:9.21616e-05,(GCF_006385075.1:1e-06,(GCF_014531745.1:1e-06,GCF_014622595.1:9.27973e-05):1e-06):0.000418064):0.00120924):1e-06,(GCF_002999195.2:9.26157e-05,(GCF_009887905.1:0.000231916,((GCF_001373535.1:0.000139222,((GCF_901669955.1:0.000698361,GCF_901484875.1:1e-06):0.00344885,(GCF_001907155.1:1e-06,GCA_900607735.1:4.62995e-05):1e-06):0.00100366):1e-06,((GCF_001511915.1:1e-06,GCF_001511995.1:4.63882e-05):0.000186749,(((GCF_001512175.1:4.64308e-05,GCF_002210065.1:1e-06):1e-06,(GCF_003020405.1:0.00107064,(GCA_900478075.2:0.000139308,(GCF_000969385.1:1e-06,GCF_003020215.1:1e-06):1e-06):0.000837375):1e-06):1e-06,((GCF_003020205.1:4.64082e-05,(GCF_003940075.1:1e-06,GCF_003345845.1:1e-06):0.0005216):1e-06,(GCF_003020415.1:1e-06,(((GCF_900478145.1:4.6783e-05,GCF_002143965.1:1e-06):1e-06,(GCF_000286615.1:9.29961e-05,(GCF_000021245.2:1e-06,GCF_006494165.1:1e-06):1e-06):1e-06):1e-06,(GCF_000453205.1:4.6387e-05,(GCF_003948175.1:1e-06,((GCF_000301435.1:1e-06,GCF_000302035.1:1e-06):1e-06,(GCF_003948695.1:4.63954e-05,GCF_003949635.1:4.63953e-05):1e-06):1e-06):1e-06):0.00167806):0.000139242):1e-06):4.64033e-05):0.00351491):4.53086e-05):1e-06):1e-06):1e-06):1e-06):4.55035e-05):1e-06):1e-06):1e-06):1e-06):1e-06):1e-06):0.000159961):0.0001557):0.000322393):0.000614169):0.00135236):0.00854363):0.0133827):0.0118061):0.00223758):0.00206985):0.00148981):0.00128453);
```
