## Supplemental File S1 for "Timescale and genetic linkage explain the variable impact of defense systems on horizontal gene transfer": GCF_010509575.1.strain_tree.nwk

```
(((GCF_902497325.1:0.010585,(GCF_902497425.1:0.00814447,GCF_902497385.1:0.00898029):0.00361319):0.00102173,(GCF_902497415.1:0.0106336,(GCF_009680105.1:0.010528,((GCF_002734145.1:1e-06,(GCF_902362495.1:1e-06,GCF_010509575.1:1e-06):1e-06):0.00794834,((GCF_902497355.1:1e-06,GCF_902497365.1:4.42742e-05):0.00683715,(GCF_002549855.1:0.000904645,GCF_002549985.1:0.00084428):0.00666733):0.00232502):0.00344441):0.00154262):0.00112362):0.000981724,(GCF_002586945.1:0.0113058,((GCF_902497395.1:0.0114031,(GCF_902497335.1:7.76891e-05,(GCF_902497345.1:1.10935e-05,GCF_902497405.1:2.21883e-05):1e-06):0.0121212):0.00199195,((GCF_902497435.1:0.0117833,GCF_902497375.1:0.0128946):0.00168911,((GCF_003434165.1:0.0106507,GCF_003433865.1:0.00991642):0.00222527,(GCF_003434175.1:0.0119506,(GCF_014287915.1:0.0102794,GCF_002550045.1:0.0103821):0.00221093):0.000740134):0.00241114):0.000923121):0.00129994):0.000981724);
```
