## Supplemental File S1 for "Timescale and genetic linkage explain the variable impact of defense systems on horizontal gene transfer": GCF_013009555.1.strain_tree.nwk

```
((GCF_002160605.1:0.00235104,(((GCA_000738045.1:4.3208e-05,GCF_003604075.1:0.000440976):0.000916348,(GCF_002161715.1:0.00052673,GCF_003436015.1:0.000960939):0.000553069):0.000375778,(GCF_003458145.1:0.00115573,(GCF_003464725.1:0.0021726,(GCF_004347595.1:1.48449e-05,(GCF_013010095.1:1e-06,GCF_013009675.1:1e-06):1e-06):0.000589854):0.000376842):9.7467e-05):0.000393179):0.000872387,(((GCF_000273075.1:0.000619428,(GCF_900624655.1:0.00139454,(GCF_003463345.1:0.000456679,GCF_003603075.1:0.000184616):0.00040957):0.00020784):0.000362607,((GCF_000162195.1:0.000670533,GCF_013009555.1:0.000883154):0.000313375,(GCA_000738065.1:2.9728e-05,((GCA_001274835.1:1e-06,GCF_902387545.1:1e-06):1e-06,(GCF_013010255.1:1e-06,GCF_013010365.1:1e-06):1.49965e-05):7.47143e-06):0.000586636):8.30062e-05):0.000105009,((GCF_008572155.1:1e-06,(GCF_004168495.1:1e-06,GCF_008572205.1:1e-06):7.54819e-06):0.000934343,((GCF_006148905.1:0.000800014,GCF_003434615.1:0.00239087):0.000203768,((GCF_000158335.2:0.00194203,(GCF_003439735.1:2.23159e-05,(GCF_003437935.1:1e-06,GCF_003466465.1:1e-06):1e-06):0.000490783):0.00134136,((GCF_003604045.1:1e-06,GCF_003603235.1:1e-06):1.48761e-05,(GCF_003603585.1:1e-06,(GCF_003434605.1:7.55055e-06,(GCF_008571795.1:2.23181e-05,(GCF_008571715.1:1.4878e-05,((GCF_008571815.1:1e-06,(GCF_008571975.1:1e-06,(GCF_008571855.1:1e-06,(GCF_008572005.1:1e-06,(GCF_008571885.1:1e-06,GCF_008571825.1:1e-06):1e-06):1e-06):1e-06):1e-06):1e-06,(GCF_008572035.1:4.46525e-05,((GCF_008572045.1:7.44031e-06,GCF_008571725.1:2.23233e-05):1e-06,(GCF_008571985.1:1e-06,(GCF_008571705.1:1e-06,(GCF_008571915.1:1e-06,(GCF_008571955.1:1e-06,GCF_008571925.1:1e-06):1e-06):1e-06):1e-06):1e-06):1e-06):1e-06):1e-06):1e-06):7.43862e-06):1e-06):1e-06):0.000532311):0.000263228):0.000133235):8.90959e-05):0.000872387);
```
