## Supplemental File S1 for "Timescale and genetic linkage explain the variable impact of defense systems on horizontal gene transfer": GCF_013282665.1.strain_tree.nwk

```
((GCF_003173215.1:0.0133226,((GCF_001825815.1:0.0116578,(GCF_013625945.1:0.0170332,(GCF_003418065.1:1e-06,GCF_001751745.1:1e-06):0.0129125):0.00419384):0.00257302,(GCF_013625905.1:0.0176903,((GCF_013626005.1:0.0119868,GCF_013625935.1:0.0105223):0.00446355,(GCF_013625955.1:0.0111615,((GCF_013625865.1:0.0124195,(GCF_001749885.1:1e-06,GCF_013625845.1:1e-06):0.00793338):0.00342418,(GCF_002446315.1:1e-06,(GCF_002446255.1:1e-06,(GCF_013625835.1:1e-06,(GCF_013282665.1:1e-06,(GCF_001751685.1:1e-06,GCF_002445545.1:1e-06):1e-06):1e-06):1e-06):1e-06):0.00955607):0.00276666):0.0025541):0.0112646):0.0051589):0.00822906):0.0875617,((GCF_014526665.1:0.0181526,(GCF_014526785.1:0.00433836,GCF_001752255.1:0.00483232):0.0183161):0.0184644,((GCF_008271085.1:0.0148068,GCF_001760345.1:0.0153278):0.00811433,(((GCF_001759745.1:0.0198561,GCF_001759905.1:0.0201046):0.0066613,(GCF_008269775.1:0.0212527,GCF_014526615.1:0.0203892):0.00357581):0.00145992,(((GCF_008269875.1:0.00016047,GCF_008269795.1:3.07775e-05):0.0240396,((GCF_001759785.1:0.0176482,(GCF_008270805.1:0.00334591,GCF_001760265.1:0.00355958):0.0127237):0.00433957,((GCF_001760395.1:0.0153404,GCF_001759685.1:0.0180737):0.00561185,(GCF_008271105.1:0.018221,((GCF_013626095.1:0.0078909,GCF_001760125.1:0.00928983):0.00639614,(GCF_008269625.1:0.00751651,((GCF_001760025.1:0.00119621,GCF_008270895.1:0.000574302):0.00682958,(GCF_008271175.1:0.00607958,(GCF_008269725.1:0.0026396,(GCF_001760285.1:0.00389016,GCF_008269595.1:0.00586167):0.00146451):0.00491549):0.00683224):0.00390586):0.00577898):0.00566337):0.00239785):0.002046):0.0027844):0.00273833,(((GCF_014526505.1:0.0189934,(GCF_014526655.1:0.0162529,(GCF_009361215.1:0.000191211,GCF_008807875.1:1e-06):0.0168597):0.00319654):0.00284742,(GCF_008270525.1:0.017785,((GCF_008270025.1:0.0151679,GCF_002144255.1:0.0159883):0.00257466,((GCF_014526535.1:0.0133,(GCF_013626015.1:0.00436837,GCF_013626045.1:0.00798482):0.00884188):0.0052097,(GCF_014526795.1:0.00943372,(((GCF_001752205.1:3.8297e-05,GCF_001826295.1:3.82898e-05):0.00229813,(GCF_013625995.1:3.83191e-05,GCF_002444755.1:7.65732e-05):0.00489529):0.00889845,((GCF_001760145.1:0.0113859,GCF_003812565.1:0.00918481):0.00205025,(GCF_008270475.1:0.00603016,(GCF_003606705.1:0.0127983,((GCF_009916185.1:1e-06,(GCA_009916195.1:1e-06,GCF_009916245.1:1e-06):3.82736e-05):0.00026298,(GCF_001759585.1:7.64236e-05,(GCF_003190385.1:0.0011921,(GCF_003703605.1:1e-06,(GCF_001454865.1:1e-06,GCF_000307065.1:3.82719e-05):1e-06):1e-06):7.67015e-05):0.00154499):0.0126948):0.00221294):0.00188317):0.00290663):0.00354839):0.00475113):0.00281405):0.00314356):0.00577605):0.00279045,(((GCF_001760965.1:0.0102305,GCF_014526695.1:0.0108525):0.0115089,((GCF_008270565.1:1e-06,GCF_008270435.1:7.65336e-05):0.00954603,(GCF_001758915.1:0.00456471,GCF_008270075.1:0.00542621):0.00759577):0.0124605):0.00171248,(((GCF_014526735.1:0.0207592,GCF_001760105.1:0.0182559):0.00372228,(GCF_001760155.1:0.0232687,(GCF_008270335.1:0.0160881,(GCF_008270285.1:0.0144215,(GCF_008270145.1:0.0118806,(GCF_008270975.1:0.00191102,GCF_008269545.1:0.00341528):0.0106487):0.00518436):0.00445491):0.0042782):0.00244904):0.00177003,(((GCF_008269565.1:0.018909,GCF_008270995.1:0.01724):0.00391861,(GCF_008269935.1:0.0169276,GCF_008269895.1:0.0165815):0.00706895):0.00278787,(((GCF_008270085.1:0.0175873,GCF_008270365.1:0.0168517):0.00539112,(GCF_008269965.1:0.0201265,GCF_008269665.1:0.0214367):0.00307205):0.00310105,(((GCF_014526555.1:0.021164,(GCF_013626055.1:1e-06,GCF_013282645.1:1e-06):0.0205336):0.00349767,(GCF_001760365.1:0.0169832,(GCF_008269915.1:0.0168532,GCF_008270375.1:0.01675):0.00437364):0.00348058):0.00327206,(((GCF_003608665.1:1e-06,GCF_001749925.1:1e-06):0.0192809,(GCF_001761045.1:0.0150913,(GCF_001826345.1:0.0148356,GCF_008269535.1:0.0159727):0.00485538):0.00266821):0.00266012,((GCF_001759995.1:0.01634,GCF_008270985.1:0.0167263):0.00407414,((GCF_001759555.1:0.0154996,GCF_008270535.1:0.0203396):0.00247673,((GCF_008270325.1:0.0131637,GCF_008271005.1:0.012282):0.00491321,((GCF_014526585.1:0.0137656,(GCF_000021185.1:0.00141999,(GCF_000209755.1:3.82338e-05,((GCF_003587465.1:3.82322e-05,(GCF_000218305.1:1e-06,GCF_010443035.1:1e-06):3.82322e-05):1e-06,(GCF_001751775.1:1e-06,(GCF_001188655.1:1e-06,(GCF_009788205.1:1e-06,(GCF_009788255.1:1e-06,(GCF_009788265.1:1e-06,(GCF_009788235.1:1e-06,GCF_009788785.1:1e-06):1e-06):1e-06):1e-06):1e-06):1e-06):1e-06):1e-06):1e-06):0.0136532):0.00373513,(((GCF_008270705.1:0.0136954,(GCF_008270675.1:0.0088624,GCF_008270465.1:0.00872125):0.00733737):0.00360011,(GCF_001760605.1:0.0133258,(GCF_003607865.1:0.0113052,GCF_001759465.1:0.0164922):0.00392419):0.00207424):0.00186621,(GCF_008270635.1:0.0131455,((GCF_009361435.1:1e-06,(GCF_009361565.1:1e-06,GCF_009361325.1:1e-06):1e-06):1e-06,((GCF_008807915.1:1e-06,GCF_008807975.1:1e-06):1e-06,(GCF_009361515.1:1e-06,(GCF_009361275.1:1e-06,(GCF_009361625.1:1e-06,(GCF_009371935.1:1e-06,(GCF_009361225.1:1e-06,(GCF_009361315.1:1e-06,(GCF_009361475.1:1e-06,(GCF_009361525.1:1e-06,GCF_009361645.1:1e-06):1e-06):1e-06):1e-06):1e-06):1e-06):1e-06):1e-06):1e-06):1e-06):0.0144213):0.00446428):0.00133766):0.00113145):0.00178382):0.00283704):0.00589941):0.00210251):0.00174399):0.00108861):0.00153463):0.00168002):0.00230794):0.00146266):0.00173437):0.00236146):0.0083488):0.0875617);
```
