## Supplemental File S1 for "Timescale and genetic linkage explain the variable impact of defense systems on horizontal gene transfer": GCF_013394305.1.strain_tree.nwk

```
((GCF_003048275.1:0.00524826,GCF_002944895.1:0.00679226):0.00262517,((GCF_012935515.1:0.000469269,(GCF_001601555.1:0.000326719,(GCF_902387675.1:1e-06,GCF_001990645.1:1e-06):0.000308849):0.000377087):0.00049506,((GCF_000504125.1:0.000157789,(GCF_005158285.1:0.000141288,GCF_013394305.1:0.000404609):9.66506e-05):0.000936014,((GCF_000393815.1:1e-06,GCF_000407465.1:1e-06):0.000284439,(GCF_002798425.1:2.2309e-05,GCF_002216705.1:0.000156868):0.000104174):0.00081868):0.000667078):0.00262517);
```
