## Supplemental File S1 for "Timescale and genetic linkage explain the variable impact of defense systems on horizontal gene transfer": GCF_013694365.1.strain_tree.nwk

```
((GCF_009389475.1:0.00353502,((GCF_009389215.1:0.00331175,(GCF_009389425.1:0.00172409,(GCF_009389365.1:0.0014481,(GCF_009389115.1:8.83553e-06,GCF_009389005.1:1e-06):0.00067129):0.000982535):0.000648421):0.000344459,((GCF_012275185.1:0.00194402,GCF_009389155.1:0.00220271):0.000947548,(GCF_009389255.1:0.00206557,(GCF_009389385.1:0.00160348,(GCF_002112245.1:0.00222799,(GCF_009389305.1:0.00304876,(GCF_002007085.1:0.00251448,(GCF_003046055.1:0.00046439,GCF_013487925.1:0.00103705):0.0012476):0.000711371):0.000328891):0.000798757):0.000887518):0.000794807):0.000303994):0.000600107):0.000427198,((GCF_009389335.1:0.00205026,(GCF_009389435.1:0.00153324,((GCF_009389285.1:0.00244057,GCF_009389245.1:0.0017108):0.000986318,((GCF_009389205.1:0.00169979,GCF_009389165.1:0.00251664):0.00146742,(GCF_009389325.1:0.00169943,(GCF_009389375.1:0.00112575,GCF_002112185.1:0.0017893):0.000866317):0.00100959):0.000647869):0.000657013):0.00127747):0.000948993,(GCF_002553915.1:0.00163752,((GCF_002553855.1:0.00021134,(GCF_002553845.1:1e-06,GCF_002554045.1:8.79568e-06):0.000423293):0.00104586,((GCF_000159455.2:1e-06,(GCF_000159615.1:1e-06,GCF_902374125.1:1e-06):1e-06):0.00209208,(GCF_002762415.1:1e-06,(GCF_003064585.1:1e-06,GCF_003065345.1:1e-06):1e-06):0.00189608):0.00123625):0.000584826):0.00132025):0.000427198);
```
