## Supplemental File S1 for "Timescale and genetic linkage explain the variable impact of defense systems on horizontal gene transfer": GCF_900186955.1.strain_tree.nwk

```
((((GCF_001183525.1:0.00402161,((GCF_002998335.1:0.00188357,GCF_002998365.1:0.00264912):0.0015612,(GCF_002998475.1:0.00189588,(GCF_000172815.1:0.000630805,GCF_900186955.1:2.03879e-06):0.00367246):0.000635783):0.0017619):0.0059887,((GCF_003985025.1:0.00183881,(GCF_003284525.1:0.00210485,(GCF_014212075.1:0.00172443,GCF_001675655.1:0.0017622):0.000517589):0.000454002):0.00164645,((GCF_003265805.1:1e-06,GCF_000828345.1:1e-06):0.00346415,(GCF_003265785.1:0.00157474,GCF_002998415.1:0.00104539):0.00243536):0.00140728):0.00731561):0.00363713,((GCF_002998165.1:0.000261396,GCF_002998085.1:0.000321137):0.0141714,((GCF_002998465.1:0.00179509,(GCF_014489355.1:0.00165418,(GCF_000714495.2:0.000161788,GCF_000691485.2:1e-06):0.00131945):0.000539525):0.00292058,(GCF_002998555.1:0.00227061,(GCF_002998575.1:0.00180008,(((GCF_002998675.1:0.00118858,(GCF_001704975.1:1e-06,GCF_003034105.1:1e-06):0.00150984):0.000429737,(GCF_002998455.1:0.00150684,(GCF_003004355.1:1e-06,GCF_003004375.1:1e-06):0.00125605):0.000684005):0.000232464,(GCF_002998605.1:0.00192071,((GCF_002998735.1:0.00104721,GCA_001468935.1:0.00147657):0.000459659,(GCF_004006455.1:0.00148923,(GCF_002998655.1:0.00109233,GCF_002998615.1:0.00149328):0.000533884):0.000237981):0.000216976):0.000311889):0.00105647):0.00111239):0.00171296):0.0083995):0.0125006):0.00175916,((GCF_013423765.1:0.00310468,(GCF_001578205.1:0.00147995,GCF_001444515.1:0.00121644):0.00159163):0.01025,(GCF_007679395.1:0.015779,((GCF_007679215.1:1e-06,GCF_007679805.1:8.93597e-06):0.0122103,((GCF_002174275.1:0.00283896,((GCF_007677125.1:1e-06,GCF_007677155.1:1e-06):9.01522e-05,(GCF_007679755.1:8.97782e-06,(GCF_007679485.1:1e-06,(GCF_007679515.1:1e-06,(GCF_007679665.1:1e-06,(GCF_007673765.1:1e-06,(GCF_007666215.1:1e-06,GCF_007678135.1:1e-06):1e-06):1e-06):1e-06):1e-06):1e-06):9.91494e-05):0.00330696):0.00103506,(((GCF_007676935.1:0.000505878,(GCF_007679415.1:0.00010753,(GCF_007679675.1:8.97392e-06,(GCF_007680335.1:1e-06,(GCF_007678035.1:1e-06,GCF_007678705.1:1e-06):1e-06):1e-06):0.00108094):0.00106135):0.00142644,((GCF_007680315.1:8.97469e-06,GCF_007676865.1:1e-06):0.00124328,(GCF_007667475.1:8.9671e-06,(GCF_007680195.1:1e-06,(GCF_007667505.1:1e-06,GCF_007673705.1:1e-06):1e-06):1e-06):0.00143216):0.0017939):0.000980788,((GCF_007680695.1:0.0011732,(GCF_007678815.1:0.000480226,(GCF_009937765.1:9.89661e-05,GCF_003571425.1:0.00156077):0.000689149):0.00074865):0.000430232,(GCF_014305775.1:8.9716e-06,(GCF_014267585.1:1.79538e-05,(GCF_014305905.1:1e-06,((GCF_014269965.1:1e-06,GCF_000017885.4:0.000117215):1e-06,(GCF_014267505.1:1e-06,(GCF_014305605.1:8.97677e-06,(GCF_014267635.1:1e-06,(GCF_014267905.1:1e-06,(GCF_014267515.1:1e-06,(GCF_014269895.1:1e-06,(GCF_014267725.1:1e-06,(GCF_014267985.1:1e-06,(GCF_014267695.1:1e-06,(GCF_014305925.1:1e-06,(GCF_014305975.1:1e-06,(GCF_014267845.1:1e-06,(GCF_014305375.1:1e-06,(GCF_014267435.1:1e-06,(GCF_014305435.1:1e-06,(GCF_014305785.1:1e-06,(GCF_014267665.1:1e-06,(GCF_014305555.1:1e-06,(GCF_014267605.1:1e-06,(GCF_014270025.1:1e-06,(GCF_014267855.1:1e-06,GCF_014267545.1:1e-06):1e-06):1e-06):1e-06):1e-06):1e-06):1e-06):1e-06):1e-06):1e-06):1e-06):1e-06):1e-06):1e-06):1e-06):1e-06):1e-06):1e-06):1e-06):1e-06):1e-06):1e-06):1e-06):1e-06):1e-06):0.00157465):0.000669295):0.00169054):0.00853868):0.00323421):0.00678096):0.00175916);
```
