## Supplemental File S1 for "Timescale and genetic linkage explain the variable impact of defense systems on horizontal gene transfer": GCF_900187115.1.strain_tree.nwk

```
((GCF_902500655.1:0.0177224,(GCA_003241075.1:0.0135506,((GCF_001010665.1:1e-06,GCF_001010615.1:1e-06):0.0131704,((GCF_007005625.1:0.0119875,GCF_000284355.1:0.00964655):0.00540819,(GCF_902500565.1:0.0120797,(GCF_902500965.1:0.0123327,GCF_001010605.1:0.0124279):0.00348541):0.00240168):0.00260662):0.0023406):0.00510351):0.00349952,((GCF_004283115.1:0.0142775,GCF_004283125.1:0.0153557):0.00506989,((GCF_000014025.1:1.60302e-05,GCF_900187115.1:1e-06):0.0162694,((GCF_902500665.1:0.0121092,GCF_005886055.1:0.0152395):0.00285509,(((GCF_001010715.1:0.0125212,GCF_902501005.1:0.0127268):0.00318985,(GCF_902500815.1:0.0151557,(GCF_009761305.1:0.0120714,(GCF_902500475.1:0.00982261,(GCF_902500645.1:0.00837437,(GCF_902500545.1:0.00662894,GCF_902500585.1:0.00674803):0.00198414):0.00220301):0.00652718):0.0028391):0.00168103):0.00211107,((GCF_902500635.1:0.0128693,GCF_902500445.1:0.0155458):0.00308103,((GCF_902500465.1:0.00746423,GCF_902500575.1:0.00884219):0.00614797,(GCF_013363865.1:0.0128308,((GCF_009761295.1:0.00865386,GCF_003730245.1:0.0087148):0.00459251,(GCF_000215345.2:0.0101418,(GCF_001010675.1:1e-06,GCF_902386335.1:1e-06):0.0112877):0.00263542):0.00234416):0.00204661):0.00240049):0.00148725):0.00206456):0.00373991):0.0035251):0.00349952);
```
