## Supplemental File S1 for "Timescale and genetic linkage explain the variable impact of defense systems on horizontal gene transfer": GCF_900187225.1.strain_tree.nwk

```
(((GCF_003187085.1:0.00626601,((GCF_001760685.1:0.00801846,GCF_001827615.1:0.00684876):0.00242732,(GCF_002523675.1:0.0106918,((GCF_001758935.1:8.29807e-05,GCF_002878785.1:1e-06):0.000218778,((GCF_003586885.1:5.53392e-05,(GCF_002444155.1:1e-06,GCF_002527705.1:1e-06):1e-06):2.76621e-05,(GCF_002527675.1:2.76617e-05,(GCF_002523825.1:1e-06,(GCF_002523605.1:1e-06,(GCF_002522805.1:1e-06,(GCF_001826455.1:1e-06,(GCF_002529705.1:1e-06,(GCF_002444245.1:1e-06,(GCF_002446325.1:1e-06,(GCF_002524085.1:1e-06,(GCF_002524565.1:1e-06,(GCF_002524115.1:1e-06,(GCF_002444935.1:1e-06,GCF_002445525.1:1e-06):1e-06):1e-06):1e-06):1e-06):1e-06):1e-06):1e-06):1e-06):1e-06):1e-06):1e-06):2.76622e-05):0.000446208):0.00335516):0.00196862):0.00298044):0.0116786,(((GCF_002443675.1:1e-06,GCF_003588965.1:1e-06):8.2911e-05,(GCF_002213865.1:1e-06,(GCF_001760475.1:1e-06,GCF_000438645.1:0.000166032):2.76425e-05):1e-06):0.011616,(((GCF_014324245.1:2.76077e-05,GCF_014324295.1:5.53297e-05):0.000600137,(((GCF_001711995.1:1e-06,GCF_001711815.1:1e-06):0.00011049,((GCF_001752055.1:5.52658e-05,GCF_001710135.1:2.76268e-05):1e-06,(GCF_003608195.1:1e-06,((GCF_003609165.1:2.76275e-05,(GCF_002488215.1:5.52646e-05,(GCF_002488265.1:1e-06,GCF_002488305.1:1e-06):1e-06):2.76287e-05):1e-06,((GCF_004331855.1:1e-06,(GCF_001027245.1:2.76314e-05,GCF_003187185.1:2.76277e-05):1e-06):1e-06,((GCF_003609455.1:1e-06,GCF_001826825.1:1e-06):5.52597e-05,(GCF_000568475.1:1e-06,(GCF_001749855.1:1e-06,(GCF_000743465.1:1e-06,GCF_900187225.1:1e-06):1e-06):2.76297e-05):2.76279e-05):1e-06):1e-06):1e-06):2.76276e-05):1e-06):1e-06,(((GCF_001712195.1:1e-06,(GCF_001712035.1:1e-06,(GCF_001711885.1:1e-06,GCF_001711805.1:1e-06):1e-06):1e-06):2.7628e-05,(GCF_001709805.1:2.76317e-05,(GCF_001711625.1:2.7628e-05,(GCF_001710755.1:1e-06,GCF_003344725.1:1e-06):2.76288e-05):1e-06):1e-06):2.76216e-05,((GCF_002525875.1:5.52478e-05,(GCF_003588675.1:1e-06,GCF_003587065.1:1e-06):2.76217e-05):1e-06,(GCF_001027205.1:1e-06,((GCF_003002595.1:2.76291e-05,GCF_000801385.1:2.76281e-05):1e-06,(GCF_902838455.1:2.76281e-05,((GCF_009755485.1:5.52594e-05,GCF_001827645.1:5.52604e-05):1e-06,((GCF_900162185.1:5.52595e-05,(GCF_900026955.1:1e-06,GCF_900017125.1:1e-06):2.76298e-05):1e-06,((GCF_014304775.1:8.29101e-05,(GCF_014304655.1:1e-06,(GCF_014304755.1:1e-06,GCF_014304735.1:1e-06):5.52723e-05):2.76281e-05):1e-06,(GCF_001551855.1:1e-06,(GCF_011881985.1:2.76283e-05,(GCF_003045605.1:1e-06,(GCF_003045405.1:1e-06,(GCF_003045485.1:1e-06,(GCF_003045545.1:1e-06,(GCF_003045625.1:1e-06,(GCF_003045325.1:1e-06,(GCF_003045425.1:1e-06,(GCF_003045465.1:1e-06,(GCF_003045585.1:1e-06,GCF_003045385.1:1e-06):1e-06):1e-06):1e-06):1e-06):1e-06):1e-06):1e-06):1e-06):2.76299e-05):1e-06):1e-06):1e-06):1e-06):1e-06):1e-06):1e-06):1e-06):1e-06):2.7609e-05):0.0067441):0.0115278,((((GCF_900162385.1:1e-06,(GCF_900162135.1:1e-06,(GCF_900162375.1:1e-06,GCF_900162475.1:1e-06):1e-06):0.000110671):0.00124088,((GCF_001711725.1:2.76493e-05,(GCF_001711605.1:5.53122e-05,GCF_001708845.1:1e-06):2.76556e-05):0.000835962,(GCF_014526945.1:0.00463155,(GCF_003186895.1:1e-06,((GCF_001749905.1:5.53448e-05,(GCF_001708685.1:1e-06,(GCF_001709525.1:1e-06,GCF_001712045.1:1e-06):1e-06):8.30135e-05):2.76565e-05,(GCF_001751855.1:2.7666e-05,(GCF_001752125.1:1e-06,(GCF_000168635.2:1e-06,(GCF_003418585.1:1e-06,GCF_001760575.1:1e-06):1e-06):1e-06):2.76591e-05):2.7661e-05):2.76587e-05):1e-06):0.00324903):0.00256171):0.00240741,((GCF_001761165.1:2.76554e-05,GCF_002444705.1:5.52834e-05):1e-06,((GCF_001498075.1:1e-06,GCF_001492755.1:1e-06):2.76354e-05,(GCF_002488445.1:1e-06,(GCF_003588985.1:2.7656e-05,((GCF_002444695.1:2.76559e-05,GCF_009788915.1:2.76559e-05):1e-06,(GCF_002775995.1:1e-06,(GCF_002775985.1:1e-06,(GCF_009664755.1:1e-06,(GCF_002488375.1:1e-06,(GCF_002776195.1:1e-06,(GCF_011881885.1:1e-06,(GCF_002776115.1:1e-06,(GCF_002775715.1:1e-06,(GCF_002775795.1:1e-06,(GCF_002776305.1:1e-06,(GCF_002488345.1:1e-06,(GCF_002488395.1:1e-06,(GCF_002775665.1:1e-06,(GCF_002776065.1:1e-06,GCF_002776295.1:1e-06):1e-06):1e-06):1e-06):1e-06):1e-06):1e-06):1e-06):1e-06):1e-06):1e-06):1e-06):1e-06):1e-06):1e-06):1e-06):1e-06):1e-06):2.76294e-05):0.00323272):0.00567465,(GCF_003606865.1:0.0171371,(((GCF_003002355.1:2.76536e-05,((GCF_012063885.1:2.76522e-05,GCF_002489585.1:2.76522e-05):1e-06,(GCF_002878775.1:1e-06,GCF_012064125.1:1e-06):1e-06):1e-06):1e-06,((GCF_002879295.1:8.29662e-05,GCF_002000295.1:5.53152e-05):1e-06,((GCF_001827275.1:2.76522e-05,GCF_009807465.1:2.76522e-05):1e-06,(GCF_002103235.1:1e-06,GCF_001826595.1:1e-06):1e-06):1e-06):1e-06):1e-06,(((GCF_001494495.1:1e-06,GCF_002879135.1:8.03444e-06):1.96111e-05,(GCF_002528175.1:1e-06,((GCF_002527165.1:1e-06,GCF_003966045.1:8.19865e-06):1.9454e-05,(((GCF_003587515.1:2.76549e-05,GCF_002445095.1:2.76575e-05):1e-06,(GCF_003588885.1:5.53153e-05,(GCF_002527315.1:1e-06,GCF_002527235.1:1e-06):2.76542e-05):1e-06):1e-06,(GCF_002103425.1:1e-06,(GCF_003589545.1:5.53164e-05,(GCF_901284395.2:1e-06,(GCF_901284485.2:1e-06,(GCF_901284455.1:1e-06,GCF_901284475.1:1e-06):1e-06):1e-06):2.76549e-05):1e-06):2.7656e-05):1e-06):1e-06):5.47751e-05):1e-06,((GCF_002525365.1:2.86466e-05,(GCF_001498095.1:1e-06,(GCF_001492155.1:2.79498e-05,(GCF_002446715.1:1e-06,GCF_002526215.1:1e-06):1e-06):1e-06):2.76411e-05):1e-06,(GCF_002525015.1:1e-06,((GCF_001490035.1:2.8165e-05,(GCF_000814565.1:1e-06,GCF_000814625.1:1e-06):1e-06):2.76409e-05,((GCF_002103485.1:2.76564e-05,GCF_003002695.1:2.76532e-05):1e-06,((GCF_002446195.1:1e-06,(GCF_002103325.1:1e-06,(GCF_002103335.1:1e-06,(GCF_002446585.1:1e-06,GCF_002103435.1:1e-06):1e-06):1e-06):1e-06):1e-06,((GCF_001827195.1:2.76563e-05,(GCF_002528455.1:1e-06,GCF_002526135.1:2.76558e-05):2.76543e-05):1e-06,(GCF_002527615.1:5.5314e-05,(GCF_001709555.1:1e-06,GCF_003703535.1:1e-06):2.76532e-05):1e-06):1e-06):1e-06):1e-06):1e-06):1e-06):1e-06):2.7629e-05):0.00634296):0.0106066):0.0121902):0.00213096):0.00181949):0.000696889,((GCF_003606795.1:0.0267726,(GCF_003606915.1:0.014234,((GCF_003588305.1:1e-06,(GCF_001564795.1:1e-06,GCF_011881865.1:1e-06):1e-06):0.0100547,(GCF_900162205.1:0.00784701,(GCF_002443705.1:2.76329e-05,(GCF_003586805.1:2.76577e-05,((GCF_002523045.1:5.53198e-05,GCF_002445795.1:2.7657e-05):1e-06,(GCF_002443745.1:2.76589e-05,(GCF_003589405.1:1e-06,GCF_002526195.1:1e-06):1e-06):1e-06):1e-06):1e-06):0.00852074):0.00370778):0.00331259):0.00338772):0.0011831,((((GCF_000801595.1:0.000289698,GCF_900034825.1:4.28109e-05):0.0212484,((GCF_001827545.1:1e-06,GCF_003608695.1:1e-06):0.00638652,(GCF_000397145.1:0.000110356,((GCF_001489375.1:1e-06,(GCF_900031495.1:1e-06,(GCF_003588925.1:1e-06,GCF_003608015.1:5.53181e-05):2.76524e-05):1e-06):5.52847e-05,((GCF_013282685.1:1e-06,GCF_003607495.1:1e-06):5.53114e-05,(((GCF_900162255.1:1e-06,GCF_900162455.1:1e-06):0.000110644,(GCF_002444375.1:2.76518e-05,GCF_002523665.1:1e-06):5.53069e-05):1e-06,(GCF_003031935.1:5.53207e-05,((GCF_009807455.1:2.7658e-05,(GCF_008014935.1:1e-06,GCF_008014895.1:1e-06):0.000110655):1e-06,(GCF_002016665.1:5.53228e-05,(GCF_002114645.1:2.76603e-05,GCF_002114675.1:1e-06):8.29971e-05):1e-06):1e-06):1e-06):1e-06):1e-06):0.000138986):0.00730673):0.00824424):0.00567313,(GCF_008269435.1:0.0166183,((GCF_004768685.1:5.57273e-05,(GCF_000689335.1:8.3652e-05,GCF_003589085.1:1e-06):1e-06):0.0135444,((GCF_002528235.1:2.75955e-05,((GCF_013389395.1:1e-06,GCF_001658225.1:2.76354e-05):1e-06,(GCF_001658235.1:2.7637e-05,(GCF_001565415.1:1e-06,(GCF_002526095.1:1e-06,(GCF_003587425.1:1e-06,(GCF_001828235.1:1e-06,(GCF_001658175.1:1e-06,GCF_003608595.1:1e-06):1e-06):1e-06):1e-06):1e-06):1e-06):1e-06):1e-06):0.00475615,(GCF_003173135.1:8.29831e-05,(((GCF_003002155.1:5.53144e-05,GCF_001827715.1:5.53102e-05):1e-06,((GCF_001826855.1:5.53163e-05,GCF_002490175.1:2.76434e-05):0.000110637,(GCF_002487845.1:5.52975e-05,(GCF_002488505.1:1e-06,GCF_002488425.1:1e-06):1e-06):8.29431e-05):1e-06):1e-06,(((GCF_001497565.1:1e-06,GCF_001493035.1:1e-06):8.29099e-05,((GCF_002523395.1:8.43357e-05,GCF_002528185.1:8.68011e-06):1.89716e-05,(GCF_001495355.1:1e-06,((GCF_002446035.1:1e-06,GCF_002446175.1:1e-06):1e-06,((GCF_001760765.1:5.53145e-05,GCF_002530005.1:5.53105e-05):1e-06,((GCF_002526815.1:1e-06,(GCF_002444365.1:1e-06,GCF_002528415.1:1e-06):1e-06):1e-06,((GCF_001709645.1:2.76536e-05,GCF_002525645.1:2.7652e-05):1e-06,(GCF_002530465.1:1e-06,(GCF_002530025.1:1e-06,(GCF_001493535.1:1e-06,(GCF_002525825.1:1e-06,GCF_002530315.1:1e-06):1e-06):1e-06):1e-06):2.76556e-05):1e-06):1e-06):1e-06):1e-06):1e-06):2.76277e-05):1e-06,(((GCF_003002335.1:5.53008e-05,(GCF_002488085.1:1e-06,(GCF_003608315.1:1e-06,(GCF_003011215.1:8.2975e-05,(GCF_014526825.1:1e-06,GCF_003606695.1:1e-06):2.77947e-05):1e-06):1e-06):1e-06):2.76445e-05,(((GCF_001758845.1:5.53093e-05,GCF_002524485.1:1e-06):1e-06,(GCF_001711535.1:8.29626e-05,(GCF_002213765.1:2.7653e-05,GCF_003608605.1:2.7653e-05):5.5319e-05):1e-06):1e-06,(GCF_001708755.1:8.29656e-05,(GCF_008807575.1:2.76515e-05,(GCF_002848485.1:1e-06,((GCF_008807495.1:1e-06,GCF_008807515.1:1e-06):2.76508e-05,(GCF_003002515.1:1e-06,GCF_002557735.1:0.000166217):2.76545e-05):1e-06):1e-06):2.76507e-05):1e-06):1e-06):1e-06,((GCF_009664775.1:1e-06,GCF_002114845.1:1e-06):0.00011058,(((GCF_002524825.1:2.76384e-05,(GCF_002523855.1:1e-06,GCF_002524305.1:2.76458e-05):2.76384e-05):1e-06,(GCF_003002415.1:1e-06,(GCF_002000265.1:1e-06,GCF_002528655.1:1e-06):1e-06):1e-06):1e-06,(((GCF_002446695.1:1e-06,(GCF_002525925.1:1e-06,GCF_002446135.1:1e-06):1e-06):1e-06,(GCF_002528485.1:1e-06,(GCF_002525235.1:2.76514e-05,(GCF_002525255.1:1e-06,(GCF_003032075.1:1e-06,GCF_002528705.1:1e-06):1e-06):1e-06):1e-06):2.76378e-05):2.76395e-05,((GCF_001827665.1:5.53069e-05,GCF_003186885.1:0.00089324):1e-06,(GCF_002525445.1:1e-06,(GCF_002529915.1:1e-06,(GCF_011882085.1:1e-06,(GCF_001496335.1:1e-06,(GCF_002525335.1:1e-06,GCF_001712105.1:1e-06):1e-06):1e-06):1e-06):1e-06):1e-06):1e-06):1e-06):1e-06):1e-06):1e-06):2.76178e-05):0.000110527):0.00515754):0.00743697):0.00432807):0.00159637):0.000496198,((GCF_001761135.1:0.0153905,GCF_001709895.1:0.0128123):0.00485238,((GCF_003189405.1:0.000420698,((GCF_014269625.1:8.30335e-05,GCF_003588125.1:5.58619e-05):2.76549e-05,(GCF_001709825.1:1e-06,GCF_001761015.1:1e-06):1e-06):1e-06):0.0198335,(((GCF_000808135.1:0.00244858,(GCF_003812545.1:1e-06,GCF_003607205.1:1e-06):0.00367362):0.0128003,((GCF_001710575.1:8.29722e-05,GCF_002523955.1:1e-06):0.00383375,(GCF_003606955.1:0.00108232,(GCF_001583275.1:5.52896e-05,(GCF_001758855.1:1e-06,(GCF_000787915.1:0.000110587,(GCF_002523945.1:2.76398e-05,((GCF_900026895.1:1e-06,GCF_002443925.1:1e-06):1e-06,(GCF_003589465.1:2.76473e-05,(GCF_900034785.1:1e-06,GCF_900022055.1:1e-06):2.76462e-05):1e-06):1e-06):5.52871e-05):1e-06):1e-06):0.00611425):0.00356005):0.0116448):0.00177256,(((((GCF_002105675.1:1e-06,GCF_003607295.1:1e-06):0.0180606,(GCF_008269975.1:0.0176565,(GCF_008270695.1:0.0106315,(GCF_001583315.1:2.75916e-05,GCF_001583365.1:1e-06):0.0176136):0.00501551):0.00458513):0.00345031,(GCF_001760975.1:0.0195206,((GCF_001825865.1:0.0107604,(GCF_001483425.1:0.00824112,(GCF_003587765.1:2.62881e-05,GCF_003587915.1:8.42602e-05):0.0119707):0.00567061):0.00406347,((GCF_003189805.1:1e-06,GCF_003189865.1:1e-06):0.0132842,(GCF_001709845.1:2.75792e-05,(GCF_003703675.1:5.52514e-05,((GCF_003191505.1:5.52424e-05,GCF_003587695.1:0.00011049):1e-06,(GCF_002879515.1:0.000165743,(GCF_001711475.1:1e-06,((GCF_003668115.1:2.76219e-05,(GCF_001751665.1:1e-06,GCF_001759155.1:1e-06):2.76214e-05):1e-06,(GCF_001826755.1:1e-06,(GCF_003608385.1:1e-06,GCF_003608155.1:1e-06):1e-06):1e-06):1e-06):2.7609e-05):2.76177e-05):2.76026e-05):1e-06):0.0146103):0.00371016):0.00379332):0.00139572):0.00188269,((GCF_003589505.1:0.019185,(GCF_003390235.1:1e-06,GCF_003390165.1:1e-06):0.0109634):0.00436326,((GCF_001826075.1:5.67612e-05,(GCF_002443835.1:2.76648e-05,(GCF_002444125.1:1e-06,GCF_003589125.1:5.53462e-05):1e-06):2.62682e-05):0.0114767,(GCF_002487605.1:0.000562892,((GCF_001827435.1:2.7661e-05,(((GCF_900162555.1:1e-06,GCF_900162575.1:1e-06):1e-06,((GCF_900162165.1:2.76535e-05,GCF_012064185.1:0.000166021):1e-06,(GCF_012063565.1:1e-06,(GCF_012063965.1:1e-06,GCF_012063865.1:1e-06):1e-06):1e-06):1e-06):1e-06,((GCF_900162265.1:2.76665e-05,(GCF_900162285.1:1e-06,GCF_900162435.1:1e-06):2.76663e-05):1e-06,(GCF_900162195.1:2.76694e-05,(GCF_900162225.1:1e-06,(GCF_900162405.1:1e-06,(GCF_900162295.1:1e-06,GCF_900162125.1:1e-06):1e-06):1e-06):1e-06):1e-06):1e-06):2.76555e-05):1e-06,(((GCF_002916195.1:8.29699e-05,GCF_002879185.1:2.76484e-05):1e-06,((GCF_002916215.1:1e-06,(GCF_002915995.1:1e-06,GCF_002489405.1:1e-06):1e-06):1e-06,(GCF_002878975.1:1e-06,(GCF_002916015.1:1e-06,(GCF_002487685.1:1e-06,(GCF_001708915.1:1e-06,(GCF_001709765.1:1e-06,(GCF_001708675.1:1e-06,GCF_002879475.1:1e-06):1e-06):1e-06):1e-06):1e-06):1e-06):1e-06):1e-06):1e-06,((GCF_003190105.1:1e-06,GCF_003186945.1:0.000699103):0.000497572,(GCF_003187325.1:1e-06,(GCF_002105635.1:0.000138303,(GCF_003607805.1:1e-06,((GCF_012063585.1:1e-06,GCF_001827025.1:1e-06):1e-06,(GCF_012063825.1:5.5325e-05,(GCF_001709375.1:1e-06,(GCF_003608435.1:1e-06,(GCF_003608045.1:1e-06,(GCF_003609155.1:1e-06,GCF_001708775.1:1e-06):1e-06):1e-06):1e-06):1e-06):1e-06):1e-06):1e-06):1e-06):1e-06):2.75857e-05):8.27716e-05):0.00191095):0.00863668):0.00232287):0.00125978):0.000729848,((((GCF_001825895.1:5.52076e-05,GCF_003607435.1:5.55217e-05):0.00193591,((GCF_900034755.1:2.76686e-05,GCF_009730635.1:0.000138633):5.55685e-05,(GCF_001758945.1:5.53715e-05,GCF_001760465.1:5.53664e-05):2.74936e-05):0.00323764):0.00864746,(((GCF_001494455.1:1e-06,GCF_001487535.1:1e-06):1e-06,(GCF_008014905.1:5.52789e-05,((GCF_002443405.1:2.76413e-05,(GCF_003388775.1:1e-06,(GCF_003388865.1:1e-06,GCF_001761205.1:1e-06):1e-06):2.76356e-05):1e-06,(GCF_002523305.1:1e-06,((GCF_900032745.1:1e-06,GCF_900035205.1:1e-06):5.52745e-05,(GCF_002523375.1:1e-06,(GCF_001586315.1:1e-06,(GCF_003587325.1:1e-06,(GCF_003587345.1:1e-06,(GCF_002528635.1:1e-06,(GCF_002528535.1:1e-06,GCF_003587165.1:1e-06):1e-06):1e-06):1e-06):1e-06):1e-06):1e-06):1e-06):1e-06):1e-06):1e-06):2.75908e-05,((GCF_003187525.1:0.000110421,(GCF_003188645.1:8.5771e-05,GCF_003187465.1:0.000361851):0.00114421):1e-06,(GCF_000746625.1:2.76361e-05,(GCF_003609125.1:1e-06,(GCF_001826765.1:5.52765e-05,(GCF_900162245.1:2.76367e-05,((GCF_001710605.1:5.52767e-05,GCF_001710635.1:5.52933e-05):1e-06,(GCF_000513655.1:1e-06,(GCF_000513675.1:1e-06,(GCF_001712275.1:1e-06,(GCF_001952775.1:1e-06,(GCF_002213905.1:1e-06,(GCF_001709835.1:1e-06,(GCF_000093125.2:1e-06,(GCF_001709965.1:1e-06,(GCF_001952795.1:1e-06,(GCF_002213565.1:1e-06,(GCF_001711865.1:1e-06,(GCF_001711945.1:1e-06,GCF_000712385.1:1e-06):1e-06):1e-06):1e-06):1e-06):1e-06):1e-06):1e-06):1e-06):1e-06):1e-06):1e-06):1e-06):1e-06):5.52778e-05):1e-06):1e-06):1e-06):1e-06):0.0106635):0.00286199,(((GCF_001761095.1:0.016428,(GCF_001710685.1:2.76354e-05,(GCF_011881785.1:5.53446e-05,GCF_003589185.1:1e-06):1e-06):0.0118035):0.00241136,(((GCF_003188145.1:0.00279813,(GCF_003588155.1:0.000171517,GCF_000801525.1:8.43257e-05):0.000294163):0.000421723,(GCF_001711285.1:2.76607e-05,(GCF_002488185.1:5.5351e-05,(GCF_002488035.1:1e-06,GCF_002487975.1:1e-06):1e-06):2.76748e-05):0.000223176):0.0121876,(GCF_008269765.1:0.0133313,((GCF_003188745.1:0.000510975,GCF_003609105.1:0.000692366):0.00558585,(GCF_002526315.1:2.78453e-05,((GCF_002524945.1:5.57345e-05,GCF_003587725.1:5.57369e-05):1e-06,(GCF_002444525.1:1e-06,GCF_002443915.1:1e-06):1e-06):1e-06):0.00467857):0.00608324):0.00292098):0.00139481):0.00199418,(((GCF_002487565.1:2.76199e-05,(GCF_002487545.1:1e-06,(GCF_002749155.1:8.2899e-05,(GCF_002487485.1:1e-06,GCF_002487615.1:0.000138195):2.7625e-05):1e-06):1e-06):0.00701777,((GCF_001827385.1:2.76463e-05,GCF_000729415.1:2.7651e-05):5.52871e-05,(GCF_001758825.1:1e-06,(GCF_002878705.1:1e-06,(GCF_002878895.1:2.76515e-05,(GCF_000729625.1:1e-06,GCF_000729645.1:1e-06):1e-06):1e-06):5.529e-05):1e-06):0.00998751):0.00590333,(GCF_009664735.1:0.000110632,(GCF_003191365.1:1e-06,(((GCF_002487865.1:2.76601e-05,(GCF_002114735.1:8.30055e-05,(GCF_003606755.1:2.76632e-05,(GCF_001826165.1:2.76615e-05,(GCF_000438605.1:1e-06,(GCF_002488125.1:8.30671e-05,GCF_001710925.1:2.76614e-05):1e-06):1e-06):1e-06):5.53253e-05):2.7666e-05):1e-06,((GCF_001709955.1:1e-06,(GCF_900162365.1:1e-06,GCF_001710305.1:1e-06):1e-06):1e-06,((GCF_003607055.1:2.76589e-05,GCF_002489905.1:2.76599e-05):1e-06,(GCF_002489765.1:1e-06,(GCF_014526905.1:1e-06,(GCF_001709905.1:1e-06,(GCF_002489725.1:1e-06,GCF_003606455.1:1e-06):1e-06):1e-06):1e-06):1e-06):1e-06):1e-06):1e-06,((GCF_003589305.1:8.29922e-05,(GCF_002114765.1:2.76581e-05,(GCA_009916135.1:2.766e-05,GCA_009916255.1:2.76577e-05):1e-06):2.7658e-05):1e-06,((GCF_001709685.1:2.76619e-05,(GCF_002760565.1:5.53214e-05,GCF_003999665.1:8.30052e-05):2.76697e-05):1e-06,((GCF_003606515.1:5.53219e-05,GCF_003608505.1:5.53251e-05):1e-06,(GCF_002489825.1:8.29942e-05,((GCF_002144215.1:8.2992e-05,(GCF_003589245.1:1e-06,GCF_003588045.1:2.76589e-05):5.53218e-05):1e-06,(GCF_002443795.1:5.53241e-05,(GCF_002444295.1:1e-06,(GCF_002444485.1:1e-06,GCF_001565255.1:1e-06):1e-06):1e-06):2.76592e-05):2.76603e-05):1e-06):1e-06):1e-06):1e-06):1e-06):1e-06):0.0112262):0.00244438):0.00204905):0.00135357):0.00252421):0.00147055):0.00135355):0.00112286):0.00293057):0.000696889);
```
