## Supplemental File S1 for "Timescale and genetic linkage explain the variable impact of defense systems on horizontal gene transfer": GCF_900200035.1.strain_tree.nwk

```
(((GCF_902158645.1:0.000531037,GCF_901563825.1:0.0016812):0.00137512,(GCF_003261535.1:0.00100785,(((GCF_902158585.1:0.000133753,GCF_902158715.1:0.000151853):0.000882424,(GCF_902158725.1:0.0007304,(GCF_902163325.1:7.92821e-06,GCF_003812845.1:1e-06):0.000951456):0.000196765):0.000387069,((GCF_902158635.1:0.00105489,GCF_000247915.1:0.000867208):0.000231788,((GCF_902158655.1:0.000686781,GCF_902158705.1:0.000891283):0.000291867,(GCF_902158665.1:0.00100546,(GCF_902158545.1:1e-06,GCF_902158575.1:1e-06):0.000846426):0.000208098):0.000167274):9.70327e-05):0.000157693):0.000753809):0.0122586,(GCF_902160215.1:0.00119285,((GCF_902163185.1:0.00121585,(GCF_902164985.1:0.00153038,((GCF_001633115.1:3.98103e-05,GCF_002090195.1:1e-06):0.000871237,((GCF_001076805.1:0.000127382,(GCF_902164975.1:2.38923e-05,GCF_003261555.1:3.18352e-05):1e-06):0.00092238,((GCF_902161285.1:1.5913e-05,(GCF_902159585.1:1e-06,GCF_902164185.1:1.5904e-05):7.95057e-06):0.000473056,(GCF_901542455.1:0.000302068,(GCF_902160755.1:0.000836368,GCA_013733775.1:0.00042641):0.000311784):0.000545147):0.00102641):0.000313109):0.000459998):0.00020792):0.000197304,((GCF_008120465.1:0.00102713,(GCF_902162255.1:0.00105687,(GCA_900451335.1:0.000806281,GCF_902160585.1:1.32473e-05):0.000918248):0.000333508):0.00020428,((GCF_000427015.1:0.00085253,((GCF_902160335.1:1e-06,GCF_902160355.1:1e-06):1e-06,(GCF_902160365.1:1e-06,GCF_902160275.1:1e-06):1e-06):0.00132121):0.00022281,(((GCF_008364425.1:1e-06,GCF_002556465.1:1e-06):0.00170568,(GCF_009905335.1:0.000946523,(GCA_003417035.1:1e-06,GCF_003416995.1:1e-06):0.00108183):0.000446378):0.000150024,((GCF_009721385.1:0.00116512,GCF_002880715.1:0.00105981):0.000310654,((GCF_902160345.1:0.00167458,(GCF_902162565.1:1e-06,GCF_902162595.1:1e-06):0.000612648):0.000257277,((GCF_902159715.1:7.94991e-06,(GCF_902166545.1:1.5912e-05,GCF_900083605.1:1e-06):1e-06):0.000801874,(GCF_014103875.1:7.96849e-06,(GCF_001548355.1:1e-06,(GCF_902162915.1:2.39144e-05,(GCF_013624225.1:1e-06,GCF_013744615.1:1e-06):3.18864e-05):1e-06):1e-06):0.000694471):0.000323549):0.000216616):0.000113793):0.000138725):0.000146424):0.00018389):0.00037571):0.0122586);
```
