## Supplemental File S1 for "Timescale and genetic linkage explain the variable impact of defense systems on horizontal gene transfer": GCF_900258435.1.strain_tree.nwk

```
((GCF_004564395.1:0.00386173,(GCF_004564835.1:1e-06,GCF_004564785.1:1e-06):0.00363488):0.000380199,((GCF_900088465.1:0.00177738,(GCF_009295565.1:0.00183216,(GCF_004564555.1:7.49988e-06,(GCF_004564415.1:1e-06,(GCF_004564475.1:1e-06,GCF_004564535.1:1e-06):1e-06):1e-06):0.00337009):0.000716001):0.000391691,(GCF_004564525.1:7.51113e-06,(GCF_004564655.1:1e-06,(GCF_004565065.1:1e-06,(GCF_004565125.1:1e-06,(GCF_004565005.1:1e-06,(GCF_004564685.1:1e-06,GCF_004564425.1:1e-06):1e-06):1e-06):1e-06):1e-06):1e-06):0.00233258):0.000380199);
```
