## Supplemental File S1 for "Timescale and genetic linkage explain the variable impact of defense systems on horizontal gene transfer": GCF_900324475.1.strain_tree.nwk

```
(GCF_001562175.1:0.0149741,(((GCF_001518315.1:0.00176955,GCF_900075565.1:0.00101523):0.0074155,((GCF_001054505.1:1e-06,(GCF_001055645.1:1e-06,GCF_001055835.1:1e-06):1e-06):0.00563154,(GCF_009647485.1:0.00707422,(GCF_000958885.1:0.00346229,(GCF_001462935.1:0.00236712,GCF_000534375.1:0.00326472):0.00129135):0.000902049):0.00113996):0.000993972):0.00130314,((GCF_000957065.1:0.0057874,((GCF_001518395.1:0.00118528,GCF_902161535.1:0.000990677):0.00419951,(GCF_003964255.1:0.00101927,(GCF_000515295.1:1.81889e-05,(GCF_002860705.1:1e-06,GCF_002848105.1:1e-06):1.82279e-05):0.0012826):0.00334419):0.00174832):0.000765867,((GCF_003627555.1:2.73187e-05,(GCF_002890755.1:1e-06,(GCF_002890715.1:1e-06,(GCF_002890765.1:1e-06,GCF_002890725.1:1e-06):1e-06):1e-06):1e-06):0.00516095,(((GCF_003964825.1:0.00439619,GCF_004804375.1:0.00449021):0.000985051,(GCF_900324475.1:0.0057154,(GCF_001631115.1:0.0049349,(GCF_900075815.1:9.11903e-06,GCF_004804395.1:9.11903e-06):0.00445201):0.00111129):0.000489448):0.000643953,((GCF_900078165.1:0.00429643,GCF_003985275.1:0.004951):0.000782166,((GCF_004801095.1:0.00498211,GCF_002785865.1:0.0046393):0.0013825,(GCF_001054435.1:0.00437157,(GCF_903970835.1:0.000145857,GCF_903970915.1:1e-06):0.00461299):0.00106295):0.000454538):0.00042819):0.000728097):0.000616148):0.000705754):0.0149741);
```
