## Supplemental File S1 for "Timescale and genetic linkage explain the variable impact of defense systems on horizontal gene transfer": GCF_900446925.1.strain_tree.nwk

```
(((GCA_000939835.1:0.00351523,(GCF_900446955.1:0.000685637,GCF_900451665.1:0.000166779):0.00286135):0.000696597,((GCF_900460985.1:0.00339481,(GCF_900446895.1:1.57807e-05,GCF_001858105.1:1.60204e-05):0.00324739):0.000763853,(GCF_900446975.1:0.00316584,(GCF_005406305.1:3.22124e-05,(GCF_008693945.1:1e-06,GCF_003812405.1:1e-06):7.54701e-06):0.00281174):0.000853751):0.000213139):0.000124547,(((GCF_003226155.1:0.00275005,(GCF_000783445.2:0.000524361,GCF_002863965.1:0.000496489):0.0026957):0.000728568,(GCF_900461175.1:0.00314541,(GCF_000018045.1:5.62313e-05,(GCF_012955585.1:4.77086e-05,(GCF_900446945.1:0.00019945,GCF_900461055.1:1e-06):1.58952e-05):1e-06):0.00297349):0.000566463):0.000451444,(GCA_001931885.1:0.0033495,((GCF_900461045.1:0.00288846,(GCF_014333315.1:2.37721e-05,(GCF_002947035.1:3.18018e-05,(GCF_902387665.1:1e-06,GCF_003184045.1:1e-06):1.58991e-05):1e-06):0.0030742):0.000675044,(GCF_004181905.1:1e-06,(GCF_004569315.1:7.94872e-06,((GCF_002947675.1:2.38485e-05,GCF_002208985.1:1.58986e-05):1e-06,(GCF_003938785.1:7.94881e-06,GCF_002393245.1:7.94881e-06):1e-06):1e-06):1.5889e-05):0.00340941):0.00036673):0.000395929):0.000124547);
```
