## Supplemental File S1 for "Timescale and genetic linkage explain the variable impact of defense systems on horizontal gene transfer": GCF_900456975.1.strain_tree.nwk

```
((GCF_003052765.1:0.0143575,GCF_900636855.1:0.0103383):0.0011542,(((GCF_000015845.1:1e-06,GCF_000215895.1:1e-06):0.00916528,(GCF_000147735.2:7.76531e-05,GCF_000179535.2:9.86495e-05):0.0097509):0.00188961,((GCF_000021665.1:0.00891546,GCF_003030925.1:0.0096444):0.00219833,(GCF_000017325.1:0.0097621,(GCF_900456975.1:0.00807274,(GCF_000231345.1:0.00189236,(GCF_000178875.2:3.89428e-05,GCF_000018765.1:9.17422e-06):0.00281405):0.00680773):0.00210623):0.00176474):0.000853721):0.0011542);
```
