## Supplemental File S1 for "Timescale and genetic linkage explain the variable impact of defense systems on horizontal gene transfer": GCF_900458565.1.strain_tree.nwk

```
((GCF_001682235.1:0.00982212,(GCF_003035665.1:0.000168558,(GCF_003035165.1:7.75101e-06,GCF_003577695.1:3.9146e-05):7.26488e-05):0.00491838):0.000764005,(GCF_000981135.1:0.0108461,((GCF_001747965.1:0.000820237,((GCF_001747945.1:0.000727809,GCF_001432245.1:0.001405):0.000520441,(GCF_000297455.1:0.000559444,(GCF_002901955.1:0.000412357,GCF_000294465.1:0.000380889):0.000253545):0.000234276):0.00186559):0.00149875,((GCF_003035085.1:0.000163048,GCF_003035145.1:0.000880369):0.000451856,((GCF_001747805.1:0.000625821,((GCF_001876625.1:4.65766e-05,(GCF_009834585.1:0.000147602,GCF_001663395.1:2.34634e-05):4.65544e-05):0.000979031,(GCF_001683315.1:0.000251321,(GCF_003578015.1:0.000403735,(GCA_001880995.1:0.000486347,GCF_001876475.1:0.000340354):0.000173849):0.0002228):0.000234238):5.75524e-05):0.000241618,((GCF_001747865.1:0.000599192,(GCF_001747815.1:1.55182e-05,GCF_001747825.1:3.88008e-05):2.27385e-05):0.000476608,(GCF_003577655.1:0.000143547,(GCF_000467635.2:0.000334839,(GCF_003035615.1:0.000249318,(GCF_003035055.1:0.00103552,GCF_003035525.1:0.000101678):0.000108607):0.000140125):0.000315497):7.09976e-05):9.38354e-05):9.71257e-05):0.000902):0.000659731):0.000764005);
```
