## Supplemental File S1 for "Timescale and genetic linkage explain the variable impact of defense systems on horizontal gene transfer": GCF_900459225.1.strain_tree.nwk

```
(((GCF_900475185.1:1e-06,GCF_900636815.1:1e-06):0.0083177,((GCF_901543725.1:0.0113419,(GCF_901542475.1:0.000686904,GCF_901542425.1:1e-06):0.00642229):0.00278589,((GCF_009650295.1:0.0060749,(GCA_009697195.1:0.000171562,(GCF_009650235.1:7.74369e-05,GCF_009650275.1:0.00013039):0.000118561):0.00609787):0.00360853,(GCF_900459205.1:0.00273551,(GCF_900635345.1:0.00236255,(GCA_000188315.1:0.0025269,(GCF_900459135.1:6.42899e-05,(GCF_900459225.1:1e-06,GCF_900459065.1:1e-06):0.000151587):0.00171654):0.00237785):0.00112183):0.0216232):0.00186796):0.0019908):0.00883621,((GCF_000971005.1:0.0053508,((GCF_011379825.1:0.000339574,GCF_001704525.1:0.000677094):0.00267501,(GCF_000317855.1:0.000215613,(GCF_012844405.1:1.07613e-05,GCF_013004125.1:1.08046e-05):0.00133797):0.00256815):0.00172502):0.00128936,(GCF_000010705.1:0.00522057,(GCF_901543655.1:0.0034916,((GCF_900475145.1:5.39056e-05,GCF_900475255.1:5.38296e-05):0.00603753,((GCF_001682745.1:0.00560698,(GCF_901544225.1:0.00359669,(GCF_011379605.1:0.000540732,((GCF_001704445.1:0.000129331,GCF_001682825.1:3.24445e-05):1e-06,(GCF_011379815.1:0.000139809,((GCF_901544365.1:1e-06,GCF_901544045.1:1e-06):0.000260225,(GCF_001072165.1:0.0010819,GCF_001704515.1:4.33263e-05):9.27851e-06):0.00170507):0.000291981):0.000866397):0.00268775):0.0032428):0.000699072,((GCF_011379535.1:0.00297051,(GCF_000970985.1:0.00180475,((GCF_001038445.1:0.00444428,(GCF_000221105.1:0.00407088,GCF_009497975.1:0.00154117):0.00108488):0.00232448,(GCF_001682815.1:0.000112417,((GCF_011379745.1:0.00275942,(GCF_009847965.1:4.31099e-05,GCF_011379845.1:4.30498e-05):0.000471917):0.000172004,(GCF_901544215.1:0.000162111,(GCF_014192695.1:5.38522e-05,(GCF_011379645.1:5.37166e-05,(GCF_011379705.1:0.000714046,GCF_008121855.1:0.00150856):0.000247072):1e-06):2.10764e-05):3.6354e-05):0.0014):0.00385257):0.00118991):0.00174355):0.00247233,((GCF_001682735.1:0.00279512,(GCA_900169605.1:0.00252581,(GCF_900474785.1:0.000159398,(GCF_001682755.1:0.000139652,GCA_000970975.1:0.00067282):1.37575e-05):0.000763907):0.00177514):0.00402101,((((GCF_901542365.1:0.00153041,GCF_901543615.1:0.00113945):0.00312924,(GCF_001704435.1:0.00766079,GCF_001682765.1:0.00812928):0.00123926):0.0045859,(GCF_009380195.1:0.00395864,(GCF_900475725.1:0.00319852,(GCF_009848215.1:0.000129115,(GCF_002094215.1:1e-06,(GCF_009847585.1:5.39175e-05,GCF_009847535.1:4.31349e-05):1e-06):1e-06):0.00148928):0.0017706):0.00306392):0.000670917,((((GCF_009847485.1:1e-06,GCF_011379625.1:1e-06):0.00417797,(GCF_900460145.1:0.00102119,(GCF_902141215.1:1e-06,GCF_000970995.1:0.000589146):0.00342036):0.00238395):0.00480674,(GCF_900459095.1:0.0016368,(GCF_901543995.1:8.32649e-05,(GCF_000188715.1:0.000509542,(GCF_014192895.1:0.000358201,(GCF_008693725.1:0.000649787,(GCF_009389575.1:1e-06,GCF_009730755.1:1e-06):0.000290514):2.05316e-05):0.00183736):2.12787e-05):0.00246113):0.00345602):0.00144315,((GCF_009846995.1:4.32141e-05,GCF_011379725.1:3.2214e-05):0.00128991,(((GCF_011379805.1:1e-06,GCF_011379515.1:1e-06):0.000714119,(GCF_011379765.1:1.07228e-05,GCF_011379545.1:0.000258477):0.000289579):0.000615896,(GCF_011379665.1:0.00174697,((GCF_009730835.1:3.22808e-05,(GCF_009730855.1:0.000269221,(GCF_009730815.1:1.07614e-05,GCF_000307185.1:6.58948e-05):5.38801e-05):2.14975e-05):2.16527e-05,(GCF_011379655.1:3.22859e-05,(GCF_011327345.1:2.15225e-05,(GCF_011379555.1:3.23063e-05,GCF_009847065.1:2.15222e-05):1e-06):1e-06):1.06318e-05):7.26938e-05):0.00113948):0.00155987):0.00547052):0.000864919):0.00261121):0.00138594):0.00141325):0.000946106):0.00134108):0.0017976):0.00110871):0.00883621);
```
