## Supplemental File S1 for "Timescale and genetic linkage explain the variable impact of defense systems on horizontal gene transfer": GCF_900460245.1.strain_tree.nwk

```
((GCF_012275025.1:0.0053423,(GCF_002953375.1:0.00159168,GCF_007050325.1:0.00200063):0.00327806):0.00386878,(GCF_012274945.1:0.00721581,(GCF_012274925.1:0.00491397,((GCF_009763465.1:0.00547251,GCF_009763785.1:0.00509812):0.00107332,((GCF_012275125.1:0.00478244,(GCF_011440455.1:0.00489143,(GCF_009763005.1:0.00084424,GCF_009763185.1:1e-06):0.00417699):0.00120237):0.000456256,((GCF_001558415.2:1e-06,GCF_900460245.1:1e-06):0.00462291,(GCF_009764215.1:0.0053296,(GCF_009764195.1:0.00202894,GCF_009665355.1:0.00215237):0.00314801):0.000959214):0.000695875):0.000560557):0.000633146):0.00208344):0.00386878);
```
