## Supplemental File S1 for "Timescale and genetic linkage explain the variable impact of defense systems on horizontal gene transfer": GCF_900460465.1.strain_tree.nwk

```
((GCF_001244855.1:0.000966723,(GCF_001319825.1:0.00138992,(GCF_001123345.1:0.0011969,GCF_900460685.1:0.00178468):0.00229579):0.00589861):0.00147338,(GCF_001124425.1:0.00141298,(GCF_001319785.1:0.00162599,((GCF_001319885.1:0.00091724,GCF_001166025.1:0.000612095):0.00125164,(GCF_001319725.1:0.000529864,((GCF_000834945.1:0.000303268,(GCF_001136125.1:0.000463634,(GCF_004137375.1:6.23595e-05,(GCF_902387395.1:1e-06,GCF_000016945.1:1e-06):7.72742e-06):1.61185e-05):0.000627114):0.000689141,(((GCA_900460665.1:5.57052e-05,GCA_900454385.1:3.86394e-05):0.000403687,(GCF_008693365.1:7.73279e-06,((GCF_001244655.1:3.86782e-05,GCF_001110725.1:3.09784e-05):1e-06,(GCF_001155645.1:1e-06,GCF_001319665.1:2.32062e-05):1e-06):1e-06):0.000193971):0.000938018,(((GCF_000019465.1:1e-06,(GCF_003814345.1:1e-06,(GCF_000834375.1:1e-06,(GCF_003798385.1:1e-06,GCF_003798305.1:1e-06):1e-06):1e-06):1e-06):0.000701144,((GCF_001172325.1:3.86717e-05,GCF_900636705.1:1.5461e-05):1e-06,((GCF_002554645.1:1e-06,GCF_003546905.1:1e-06):2.3181e-05,(GCA_001319685.1:1e-06,(GCF_001319705.1:7.73268e-06,GCF_003798445.1:1e-06):7.73132e-06):1e-06):7.72481e-06):0.000911071):0.000309984,((((GCF_001157205.1:0.00131359,GCF_001144105.1:1.54297e-05):2.32283e-05,(GCF_000834415.1:3.86426e-05,(GCF_000750315.1:6.18491e-05,GCF_900460645.1:0.000301901):2.31636e-05):3.09078e-05):0.00076528,(((GCF_003798285.1:2.31857e-05,GCF_003798425.1:1e-06):3.09645e-05,(GCF_000754965.1:9.28034e-05,(GCF_001220805.1:1e-06,GCF_001125265.1:7.73415e-06):7.73432e-06):7.6903e-06):0.000640682,(((GCF_000834435.1:1e-06,GCF_003010555.1:1e-06):1e-06,(GCF_001150985.1:2.32021e-05,(GCF_900637475.1:7.73221e-06,GCF_000511675.1:2.32021e-05):3.09362e-05):1e-06):0.000338547,(((GCF_000047365.1:1e-06,GCF_000834295.1:1e-06):7.72461e-06,(GCF_003010835.1:2.31833e-05,GCF_003010855.1:1e-06):1e-06):0.000158939,((GCF_003010785.1:2.318e-05,(GCF_001104045.1:1e-06,(GCF_003010525.1:3.86667e-05,GCF_003010565.1:7.73224e-06):1e-06):2.31961e-05):0.000155077,(GCF_003798405.1:1.55201e-05,((GCF_900635755.1:1e-06,GCF_000834355.1:1.54588e-05):1.53975e-05,((GCF_001319765.1:1e-06,GCF_900092345.1:1e-06):7.7294e-06,(GCF_900635715.1:1.54668e-05,(GCA_001222425.1:2.32013e-05,(GCF_000834475.1:1e-06,GCF_000020085.1:1e-06):1.54668e-05):1e-06):1e-06):1e-06):2.31893e-05):0.000138667):0.000151833):0.000416057):0.000460607):0.000431863):0.000152331,((GCF_006376585.1:1.56708e-05,(((GCF_001295185.1:1.5885e-05,GCF_003085875.1:0.000433623):0.00020941,((GCF_001294975.1:1.62487e-05,(GCF_001294835.1:0.000298933,GCF_001294965.1:0.000100134):0.000328681):0.00030492,(GCF_001294985.1:2.055e-05,(GCF_001295065.1:0.000293793,(GCF_001294915.1:1e-06,((GCF_003085995.1:0.000148748,(GCF_001295055.1:0.000474869,GCF_003085855.1:7.94154e-05):1e-06):0.000418548,(GCF_003074295.1:0.000280124,(GCF_003086155.1:0.00109814,GCF_001617705.1:0.000262378):0.000758252):1e-06):9.27023e-05):1e-06):0.000657403):0.000215124):0.00041766):1e-06,((GCF_000382505.1:7.72921e-06,GCF_001294815.1:7.74352e-06):3.09218e-05,(GCF_000834985.1:1e-06,(GCF_000834315.1:1e-06,(GCF_000016445.1:1e-06,(GCF_002993145.1:1e-06,((GCF_001188715.1:1e-06,((GCF_003074415.1:7.81815e-06,GCF_001972415.1:2.32134e-05):1e-06,(GCF_001188325.1:1e-06,GCF_001188695.1:1e-06):1e-06):1e-06):1e-06,(GCF_000382525.1:0.00109003,(GCF_001188335.1:1e-06,(GCF_001188795.1:1e-06,(GCF_001188935.1:1e-06,GCF_001188775.1:1e-06):1e-06):1e-06):1e-06):1e-06):1e-06):1e-06):1e-06):1e-06):1e-06):1e-06):1.54289e-05):2.31724e-05,((GCF_000950945.1:3.87473e-05,(GCF_002981895.1:1e-06,(GCF_002981955.1:7.72924e-06,(GCF_002981925.1:1e-06,((GCF_002981975.1:1e-06,(GCF_002981995.1:1e-06,GCF_002981915.1:1e-06):1e-06):1e-06,(GCF_006546745.1:1e-06,(GCF_006517425.1:1e-06,GCF_006546665.1:1e-06):1e-06):1e-06):1e-06):1e-06):1e-06):1e-06):4.63574e-05,(((GCF_000182545.1:9.89593e-05,GCF_003074535.1:0.000343948):5.94722e-05,(GCF_000007885.1:5.41489e-05,(((GCF_002188845.1:3.86869e-05,GCF_002188815.1:1e-06):7.21217e-06,(GCF_001294885.1:0.000173768,GCF_001294805.1:0.00029344):0.000453437):1e-06,((GCF_001972475.1:2.34631e-05,(GCF_001295145.1:2.96868e-05,GCF_001972505.1:3.15252e-05):9.65722e-06):1e-06,(GCF_002188725.1:1e-06,(GCF_002188765.1:2.32036e-05,((GCF_002188685.1:7.98094e-06,(GCF_001295115.1:1.587e-05,GCF_002188755.1:1e-06):2.99459e-05):7.73427e-06,(GCF_001972515.1:2.32054e-05,((GCF_000834925.1:1e-06,(GCF_003798345.1:1e-06,GCF_002188775.1:1e-06):1e-06):1e-06,(GCF_002173795.1:7.73529e-06,(GCF_002173815.1:1.54709e-05,GCF_002173805.1:2.32075e-05):7.73524e-06):1e-06):1e-06):7.4879e-06):1e-06):1e-06):1e-06):1e-06):7.72914e-06):1.14682e-05):3.98761e-06,((GCF_008630455.1:7.06427e-05,(GCF_008630395.1:0.0014167,(GCF_009909635.1:1.55028e-05,(GCF_001617715.1:1.54708e-05,GCF_003074215.1:2.33354e-05):1e-06):1e-06):2.342e-05):0.000131409,((GCF_001295105.1:0.0002678,(GCF_001617735.1:5.84288e-05,GCF_013421555.1:0.00091036):0.000125432):2.50614e-05,((GCF_001617805.1:1e-06,((GCF_006546725.1:0.000151027,GCF_013421535.1:1.39273e-05):0.000101026,(GCF_006376445.1:6.25891e-06,(GCF_006376505.1:5.68704e-05,GCF_006376545.1:0.000745921):0.000475624):0.000133091):7.15796e-05):0.000216188,((GCF_009667885.1:1e-06,(GCF_009667985.1:1e-06,(GCF_009670545.1:1e-06,(GCF_009670665.1:1e-06,(GCF_009670105.1:1e-06,GCF_009670075.1:1e-06):1e-06):1e-06):1e-06):1e-06):1e-06,((GCF_009670625.1:1e-06,(GCF_009670765.1:1e-06,(GCF_009669875.1:1e-06,(GCF_009670045.1:1e-06,(GCF_009670895.1:1e-06,(GCF_009670995.1:1e-06,(GCF_009670005.1:1e-06,(GCF_009667895.1:1e-06,(GCF_009670725.1:1e-06,(GCF_009670325.1:1e-06,(GCF_009670565.1:1e-06,GCF_009670355.1:1e-06):1e-06):1e-06):1e-06):1e-06):1e-06):1e-06):1e-06):1e-06):1e-06):1e-06):1e-06,((GCF_009670445.1:1e-06,(GCF_009670465.1:1e-06,(GCF_009669545.1:1e-06,(GCF_009669805.1:1e-06,(GCF_009670485.1:1e-06,GCF_009669725.1:1e-06):1e-06):1e-06):1e-06):1e-06):1e-06,((GCF_009670055.1:1e-06,GCF_009670015.1:1e-06):1e-06,(GCF_009670575.1:1e-06,((GCF_009670135.1:1e-06,(GCF_009670235.1:1e-06,(GCF_009669555.1:1e-06,(GCF_009670345.1:1e-06,(GCF_009669635.1:1e-06,(GCF_009670395.1:1e-06,(GCF_009670245.1:1e-06,(GCF_009667945.1:1e-06,(GCF_009669905.1:1e-06,(GCF_009670285.1:1e-06,(GCF_009670785.1:1e-06,(GCF_009670415.1:1e-06,(GCF_009670585.1:1e-06,(GCF_009670225.1:1e-06,(GCF_009670935.1:1e-06,GCF_009670305.1:1e-06):1e-06):1e-06):1e-06):1e-06):1e-06):1e-06):1e-06):1e-06):1e-06):1e-06):1e-06):1e-06):1e-06):1e-06):1e-06,(GCF_009670515.1:7.77382e-06,(GCF_000169675.1:1e-06,((GCF_001188675.1:1e-06,GCF_009295925.1:1e-06):1e-06,((GCF_009295965.1:1e-06,(GCF_003798205.1:7.73079e-06,(GCF_002005285.1:1e-06,(GCF_000182485.1:1e-06,GCF_000013805.1:1e-06):1e-06):7.73571e-06):1e-06):7.72915e-06,(((GCF_000970105.1:1e-06,(GCF_000169655.1:1e-06,(GCF_001261975.1:1e-06,GCF_002529545.1:1e-06):1e-06):1e-06):1e-06,(GCF_000022845.1:1e-06,(GCF_000006645.1:7.73243e-06,((GCF_000834275.1:8.50412e-05,(GCF_000834885.1:1e-06,GCF_000186725.1:1.54671e-05):7.7251e-06):3.86535e-05,(GCF_013391965.1:1e-06,(GCF_000275685.1:0.000112872,GCF_000255735.1:7.77503e-06):6.91703e-06):1.34558e-06):1e-06):1e-06):1e-06):1e-06,((GCF_000835005.1:1.54741e-05,(GCF_000169615.1:1e-06,(GCF_000834825.1:1e-06,GCF_003798225.1:1e-06):1e-06):3.09266e-05):1.5461e-05,((GCF_002188855.1:7.7292e-06,GCF_001188735.1:1e-06):1e-06,((GCF_013391945.1:1e-06,(GCF_013392075.1:1e-06,(GCF_013392105.1:1e-06,(GCF_013392085.1:1e-06,(GCF_013392145.1:1e-06,(GCF_013392045.1:1e-06,GCF_013392055.1:1e-06):1e-06):1e-06):1e-06):1e-06):1e-06):1e-06,((GCF_001293415.1:5.42674e-05,(GCF_010974835.1:1e-06,GCF_006376415.1:1e-06):1e-06):6.86592e-05,((GCF_009295945.1:7.73507e-06,(GCF_009363195.1:1.54811e-05,(GCF_003074155.1:1e-06,GCF_003074195.1:3.92443e-05):0.000632971):7.71141e-06):1.54599e-05,((GCF_008630485.1:0.000188653,GCF_000182705.1:4.72237e-05):0.000216664,(GCF_009296005.1:1e-06,(GCF_009295985.1:1.54597e-05,(GCF_006376435.1:0.00112111,((GCF_009909645.1:7.77962e-05,GCF_003074355.1:1e-06):0.000100836,((GCF_001188815.1:5.98874e-06,GCF_000013825.1:0.000741576):1.73828e-06,((GCF_000255855.1:0.000135169,((GCF_000475115.2:0.000390287,GCF_001295045.1:0.000100698):0.000162323,(GCF_013421455.1:0.000205952,GCF_013421465.1:1e-06):0.000604101):1.05282e-06):0.000139825,((GCF_000834905.1:1e-06,GCF_003798085.1:1e-06):1e-06,(GCF_013421545.1:0.000190393,(GCF_000022825.1:0.000506179,(GCF_001487065.1:2.32103e-05,(GCF_000834495.1:7.72907e-06,(GCF_900460545.1:7.73103e-06,((GCF_001693595.1:1e-06,(GCF_000255835.1:1.55251e-05,(GCF_000169635.1:1e-06,GCF_001261985.1:1e-06):1e-06):1e-06):1e-06,(GCF_000255795.1:1e-06,((GCF_000834755.1:1e-06,(GCF_000222975.1:1e-06,GCF_000181455.2:1e-06):1e-06):1e-06,(GCF_000182525.1:1.5473e-05,(GCF_000987005.3:0.000115993,(GCF_000182505.1:1.55032e-05,(GCF_900460465.1:1.55339e-05,(GCF_000834335.1:1e-06,((GCF_001509865.1:1e-06,GCF_000255815.1:1e-06):1e-06,((GCF_003797205.1:1e-06,(GCF_000754785.1:1e-06,GCF_000009065.1:1e-06):1e-06):1e-06,(GCF_000255895.1:0.000419715,((GCF_000311885.1:1e-06,(GCF_000268745.1:1e-06,(GCF_000268505.1:1e-06,(GCF_000269205.1:3.12312e-05,(GCF_000268345.1:1e-06,GCF_000268965.1:1e-06):1e-06):2.87799e-05):1e-06):3.80175e-05):7.73582e-06,(GCF_000834235.1:7.73231e-06,(GCF_001509855.1:1e-06,(GCF_000255875.1:0.0001811,(GCF_000834775.1:1e-06,(GCF_000475155.2:0.000449077,(GCF_000255775.1:0.000119655,(GCF_003074595.1:0.000142257,GCF_010974845.1:1.57686e-05):0.000206248):1e-06):1e-06):1e-06):1e-06):1e-06):1e-06):1e-06):1e-06):1e-06):1e-06):1e-06):1e-06):1e-06):1e-06):1e-06):1e-06):1e-06):1e-06):1e-06):1e-06):1e-06):1e-06):1e-06):1e-06):1.493e-05):1e-06):1e-06):1e-06):1e-06):1e-06):1e-06):1e-06):1e-06):1e-06):1e-06):1e-06):1e-06):1.4986e-05):1e-06):2.99745e-05):1e-06):1e-06):1e-06):1e-06):1e-06):1e-06):1e-06):1e-06):1e-06):2.94842e-05):1e-06):1.54452e-05):0.00127014):0.000211371):0.000210485):0.000562794):0.000491535):0.000120868):0.000524201):0.00077852):0.00147338);
```
