## Supplemental File S1 for "Timescale and genetic linkage explain the variable impact of defense systems on horizontal gene transfer": GCF_900460525.1.strain_tree.nwk

```
((GCF_902170495.1:0.00671526,(GCF_902170575.1:0.00161561,GCF_002192915.1:0.00407175):0.000858615):0.00117656,((GCF_002554365.1:0.000111729,GCF_900460525.1:1e-06):0.00431984,((GCF_001319625.1:0.000959527,(GCF_001153365.1:1e-06,GCF_902387365.1:1e-06):0.0012415):0.000304462,((GCF_902170425.1:0.00125204,GCF_902170415.1:0.00119144):0.000333552,((GCF_001134585.1:0.00107143,(GCF_002188915.1:0.00131773,GCF_002795325.1:0.001218):0.000466812):0.000190286,((GCF_001085865.1:1e-06,GCF_001091065.1:1.4956e-05):0.00114974,(GCF_002738465.1:0.00093533,((GCF_013282785.1:2.23665e-05,GCF_001144805.1:2.23129e-05):0.000360506,(GCF_002794215.1:1.48786e-05,(GCF_011765235.1:1e-06,GCF_011765215.1:1e-06):1e-06):0.000504735):0.000331264):0.000469829):0.000309645):0.000158801):9.75595e-05):0.00533262):0.00117656);
```
