## Supplemental File S1 for "Timescale and genetic linkage explain the variable impact of defense systems on horizontal gene transfer": GCF_900475595.1.strain_tree.nwk

```
(GCF_900460135.1:0.00434201,((GCF_900475595.1:0.00174252,(GCF_009706895.1:0.00220457,(GCF_009706805.1:1e-06,GCF_009706695.1:1e-06):0.00191551):0.000707887):0.000780974,(GCF_009706985.1:0.00305817,(((GCF_900475695.1:0.00174329,GCF_900459985.1:0.00125678):0.000513992,(GCF_000975355.1:0.001584,((GCF_009707085.1:0.000839374,GCF_009706755.1:0.000793619):0.00163697,(GCF_009807055.1:0.00211475,(GCF_009706935.1:0.00257303,GCF_009706885.1:0.00142042):0.00143146):0.000286143):0.000835431):0.000360078):0.000349665,(((GCF_009706705.1:1e-06,(GCF_009706785.1:1e-06,GCF_009706815.1:1e-06):1e-06):9.29029e-05,(GCF_009706825.1:8.19475e-06,((GCF_009706955.1:1e-06,GCF_009706905.1:1e-06):1e-06,(GCF_009706845.1:1e-06,GCF_009707015.1:1.63476e-05):1e-06):1e-06):0.000136101):0.00282378,((GCF_009706995.1:0.0020148,(GCF_009707035.1:0.0016317,GCF_009707045.1:0.00111682):0.00113839):0.000645865,(GCF_002814135.1:0.00141866,((GCF_000975485.1:0.00081183,GCF_000975345.1:0.000805998):0.000346358,(GCF_000009545.1:0.00140971,((GCF_000975445.1:0.000821741,GCF_000975435.1:0.000705143):0.00021248,(GCF_000975545.1:0.000830103,(GCF_000975335.1:1e-06,GCF_000975505.1:1e-06):0.0010478):0.00024631):0.000273486):0.000286542):0.000820072):0.000436136):0.00050569):0.000223046):0.000372405):0.000982961):0.00434201);
```
