## Supplemental File S1 for "Timescale and genetic linkage explain the variable impact of defense systems on horizontal gene transfer": GCF_900478215.1.strain_tree.nwk

```
((GCF_002034545.1:1e-06,GCF_013162165.1:0.000223293):0.0140037,(GCF_001878945.1:0.000705877,((GCA_013161805.1:0.00109651,GCF_900635725.1:0.000879312):0.000172306,(((GCF_900478215.1:0.000921282,GCF_002061585.1:0.00156301):0.000544163,(GCF_002035325.1:1e-06,(GCF_002034665.1:1e-06,GCF_009648815.1:1e-06):7.42142e-06):0.000974775):0.000504674,((GCF_003325315.1:0.00116257,(GCF_002037595.1:1e-06,GCF_002035705.1:7.42423e-06):0.00103878):0.000168892,((GCF_002033805.1:0.000153521,GCF_000251025.1:9.91159e-05):0.000699036,((GCF_002035365.1:5.95763e-05,(GCA_900706745.1:0.000764914,GCF_003325115.1:1e-06):2.22287e-05):0.000878179,(GCF_900456075.1:0.000677983,(GCF_002045945.1:0.00071685,GCF_002035575.1:0.000610735):0.000204883):0.000155737):0.000117855):0.000187055):0.000163282):0.00014519):0.000759841):0.0140037);
```
