## Supplemental File S1 for "Timescale and genetic linkage explain the variable impact of defense systems on horizontal gene transfer": GCF_900636325.1.strain_tree.nwk

```
((GCF_002369645.1:0.0102569,(GCF_009720305.1:0.00404609,(GCF_002369635.1:3.04297e-05,GCF_002369735.1:1.50209e-05):0.00448273):0.00286022):0.0010461,((GCF_002369585.1:9.18322e-05,GCF_002374145.1:1.44716e-05):0.00755369,((GCF_002369695.1:5.35115e-05,(GCF_002369555.1:3.03659e-05,(GCF_002369745.1:1.51815e-05,GCF_002369615.1:1e-06):1.51815e-05):2.24071e-05):0.00505543,(GCF_002369575.1:0.00127679,(GCF_009915005.1:0.000857089,(GCF_002369705.1:1e-06,(GCF_900636325.1:1e-06,GCF_003585325.1:1e-06):1e-06):0.000900899):0.000720331):0.00443868):0.00404604):0.0010461);
```
