## Supplemental File S1 for "Timescale and genetic linkage explain the variable impact of defense systems on horizontal gene transfer": GCF_900636385.1.strain_tree.nwk

```
((GCA_004117035.1:0.000527896,(GCF_009183435.1:9.02085e-05,((GCF_003344065.1:4.51038e-05,GCF_013137955.1:3.00658e-05):6.76521e-05,(GCF_000494875.1:3.75861e-05,GCF_002940975.1:3.00637e-05):5.26177e-05):1e-06):1e-06):0.0134924,((GCF_007668085.1:0.000412559,(GCF_900636255.1:0.000770958,((GCF_014495745.1:0.00037758,(GCF_003579205.1:8.37214e-05,(GCF_007666805.1:1e-06,GCF_007666685.1:1e-06):5.2623e-05):0.000105338):1.48411e-05,((GCF_001876395.1:1e-06,GCF_001476975.1:1e-06):7.51991e-05,(GCF_003571725.1:4.51109e-05,(GCF_003043285.1:5.26393e-05,(GCF_003578945.1:3.05839e-05,GCF_003041395.1:2.22307e-05):1e-06):4.51124e-05):1e-06):0.000120489):0.000422722):0.000467453):0.0012543,(GCF_900636385.1:0.000817666,(GCF_900636265.1:0.000550348,(GCF_900458715.1:0.000327464,((GCF_003043255.1:0.000431724,(GCF_001477415.1:0.000218223,(GCF_007666485.1:0.00015799,(GCF_002026425.1:2.25531e-05,GCF_003857195.1:3.76127e-05):0.000158003):1e-06):0.00028416):8.19116e-05,(((GCA_007833855.1:8.2745e-05,(GCF_004570505.1:9.77072e-05,GCF_000321085.1:5.26643e-05):1e-06):9.0268e-05,(GCF_007666005.1:0.000195186,(GCA_000332735.1:0.000104858,GCF_001471795.2:0.00010577):1.50322e-05):2.30168e-05):2.248e-05,(GCF_004125365.1:7.52091e-05,((GCF_000736475.1:0.000157997,(GCF_003042935.1:0.000103517,GCF_005502375.1:4.5164e-05):5.52809e-05):1.50308e-05,((GCA_007814275.1:0.00127918,GCF_003043195.1:7.92274e-05):2.60741e-05,(GCF_003691405.1:4.51267e-05,GCF_000981125.1:3.00799e-05):3.00782e-05):1e-06):1e-06):0.000105389):0.000544718):0.000138497):0.000312536):0.000324573):0.000953058):0.0134924);
```
