## Supplemental File S1 for "Timescale and genetic linkage explain the variable impact of defense systems on horizontal gene transfer": GCF_900636475.1.strain_tree.nwk

```
(((GCF_001074525.1:0.0265412,GCF_003439105.1:0.0162404):0.00664085,((GCF_000478925.1:0.00218233,GCF_000463505.1:0.00193637):0.0363387,(GCF_000474095.1:1e-06,(GCF_000474055.1:0.000216873,(GCF_900636475.1:1e-06,(GCF_002088025.1:1e-06,GCF_000373605.1:1e-06):1e-06):1e-06):1e-06):0.0254933):0.00839275):0.00215549,((GCF_000474155.1:0.0209962,GCF_003963555.1:0.0215454):0.0051409,((GCF_902827125.1:0.0196837,((GCF_902374285.1:1e-06,GCF_000186545.1:1e-06):0.0138186,(GCF_901542485.1:0.00265572,(GCF_000463465.1:0.00235205,(GCF_001412635.1:0.00797986,GCF_001838575.1:0.000108081):0.00010345):0.00302198):0.0118369):0.0146721):0.00609298,(GCF_001835915.1:0.000670403,((GCF_002848085.1:1e-06,(GCF_002848065.1:1e-06,(GCF_002847945.1:1e-06,GCF_002860965.1:1e-06):1e-06):1e-06):0.000971245,(GCF_008726965.1:0.000184879,(GCF_003436905.1:0.000288849,(((GCF_001835835.1:0.000323502,(GCF_008727075.1:2.91482e-05,(GCF_008726525.1:4.85903e-05,GCF_012030235.1:8.74857e-05):1e-06):0.00046548):0.000297195,(GCF_008727045.1:0.000117137,(GCF_900096985.1:0.00011031,(GCF_001814455.1:7.72623e-05,GCF_008726305.1:0.000487317):0.000214266):0.000151901):0.00012851):9.9977e-05,(GCF_008726635.1:0.0010536,(((GCF_008726565.1:4.86071e-05,GCF_002848125.1:2.91565e-05):3.63884e-05,((GCF_012030005.1:0.000165346,GCF_008726985.1:1e-06):5.64699e-05,(GCF_008726365.1:0.000145868,(GCF_008726945.1:3.88415e-05,(GCF_001835825.1:0.000157756,GCF_002860925.1:2.90843e-05):0.000223826):0.000145948):8.93959e-05):4.63046e-05):0.000163942,(GCF_008726415.1:0.000181342,((GCF_003460205.1:8.75663e-05,(GCF_002860945.1:1e-06,GCF_012030555.1:1e-06):0.00014577):9.74307e-06,((GCF_011029125.1:1e-06,GCF_011029135.1:1e-06):0.000243016,(GCF_008726875.1:2.91548e-05,GCF_001813805.1:3.88742e-05):1e-06):8.74927e-05):7.16035e-05):0.000161001):0.000108362):3.87958e-05):0.000100723):9.17469e-05):0.000436643):0.000577856):0.0296198):0.00349111):0.00215549);
```
