## Supplemental File S1 for "Timescale and genetic linkage explain the variable impact of defense systems on horizontal gene transfer": GCF_900637025.1.strain_tree.nwk

```
(((GCF_002096515.1:0.0362381,GCF_002096455.1:0.0421136):0.0070299,((GCF_002096535.1:0.0391966,GCF_002096495.1:0.0366245):0.0138376,((GCF_001810825.1:0.00512684,GCF_001814835.1:0.0041887):0.0417137,(GCF_003943875.1:0.0418344,GCF_000187645.1:0.0442401):0.00694516):0.00345519):0.00401321):0.00169949,(((GCF_003944395.1:0.0346877,GCF_002096575.1:0.0289477):0.010493,(GCF_003943805.1:0.0368358,(GCF_002096525.1:0.0349102,(GCF_003942785.1:0.0259846,GCF_003942565.1:0.0275623):0.0139331):0.00520553):0.00540512):0.00542727,((GCF_003943835.1:0.0467679,GCF_003942875.1:0.0447631):0.00879902,((GCF_013488065.1:1e-06,GCF_001639355.1:1.13989e-05):0.0323168,(GCF_002014885.1:1e-06,(GCF_900637025.1:1e-06,GCF_001639375.1:1e-06):1e-06):0.0317278):0.0112677):0.00289001):0.00169949);
```
