## Supplemental File S1 for "Timescale and genetic linkage explain the variable impact of defense systems on horizontal gene transfer": GCF_900638555.1.strain_tree.nwk

```
((((GCF_000293245.1:0.058185,(GCF_003492255.1:0.000275418,(GCF_000327965.2:4.28085e-05,(GCF_000327685.2:1e-06,GCF_000328205.2:1e-06):1e-06):0.00144521):0.0508202):0.0117938,(GCF_003493885.1:0.0671844,(GCF_900201495.1:0.0320247,(GCF_003702685.1:0.0211838,((GCF_900202435.1:0.00114121,((GCF_900202515.1:0.000405531,GCF_900202315.1:0.000236907):0.000475684,(GCF_900202335.1:0.000105644,GCF_900199915.1:0.0051003):0.000145931):0.00227981):0.000323233,((GCF_900200375.1:1e-06,GCF_900200915.1:1e-06):1e-06,(GCF_900200855.1:1e-06,(GCF_900200355.1:1e-06,(GCF_900200295.1:1e-06,GCF_900200875.1:1e-06):1e-06):1e-06):0.000421076):0.000885292):0.0383698):0.0100496):0.0406506):0.0101014):0.003381,(((GCF_900201775.1:0.0053235,(GCF_900202995.1:0.000894996,(GCF_900202305.1:6.37639e-05,GCF_900201335.1:4.25034e-05):1e-06):0.00298031):0.0221342,(GCF_900201515.1:0.00222772,((GCF_900201445.1:1e-06,GCF_900200385.1:1e-06):0.00231198,(GCF_000083565.1:0.00906082,((GCF_900202065.1:0.00296992,(GCF_900201455.1:0.000444472,GCF_900200525.1:0.00564335):0.000104654):4.28e-05,((GCF_900203035.1:0.00134668,GCF_900202635.1:0.00431823):1e-06,(GCF_900201305.1:0.00337341,GCF_900202355.1:0.00391037):0.000192546):1e-06):1e-06):0.00123228):0.00292185):0.0257368):0.0314715,(GCF_003490745.1:0.0692622,((GCF_900202055.1:0.0549952,GCF_003995995.1:0.0510699):0.00835669,((GCF_003996335.1:0.0241374,(GCF_000328025.2:0.000731758,(GCF_000328225.2:1e-06,(GCF_000328245.2:1e-06,GCF_000293365.1:1e-06):1e-06):0.000743718):0.0159781):0.0241279,((GCF_000327665.2:0.00971362,(GCF_900638555.1:0.00361233,GCF_000327805.2:0.000672551):0.00304389):0.00975544,((GCF_000327985.2:0.00117079,(GCF_000386385.2:0.000277141,GCF_000327605.2:2.13332e-05):0.000967478):0.00262597,(GCF_003996405.1:0.00328243,((GCF_001089325.1:0.000863893,(GCF_001087685.1:0.000127958,(GCF_001100625.1:4.26421e-05,((GCF_001349155.1:0.000148859,GCF_001349255.1:0.000217882):1e-06,((GCF_001090365.1:0.000213561,GCF_001117425.1:0.000974163):4.2613e-05,((GCF_001091005.1:0.00083486,GCF_001092105.1:0.000217145):2.50361e-05,((GCF_001169725.1:0.000255681,GCF_001103205.1:0.00021623):0.00132465,(GCF_001126085.1:0.00719933,(GCF_001143785.1:8.52926e-05,(GCF_001158305.1:0.000885523,GCF_001112205.1:0.00125164):1e-06):1e-06):2.03516e-05):1e-06):2.1754e-05):1e-06):1e-06):1e-06):3.74012e-05):0.00260548,(GCF_001116265.1:0.0016485,((GCF_003496345.1:0.00331169,(GCF_003995055.1:0.000930597,(GCF_003995655.1:8.63579e-05,GCF_001750825.1:0.00353501):1e-06):0.00175732):0.00142245,((GCF_001155085.1:0.000299491,(GCF_001349215.1:0.000127925,(GCF_001117325.1:0.000129551,(GCF_001152665.1:2.14234e-05,GCF_001166965.1:0.000127924):1.05743e-06):2.02533e-05):1e-06):2.13116e-05,((GCF_001121905.1:0.00199931,GCF_001098105.1:0.000109316):4.23619e-05,(GCF_000328105.2:2.13081e-05,(GCF_000328065.2:1e-06,(GCF_001128105.1:0.000129517,(GCF_001088805.1:0.00192911,((GCF_001107205.1:0.000128352,(GCF_001161625.1:8.60998e-05,(GCF_001127705.1:0.000492331,(GCF_001162925.1:0.000661481,GCF_001123285.1:0.000322002):2.35227e-05):4.16271e-05):1e-06):1e-06,((GCF_001100325.1:0.000128687,GCF_001134645.1:0.00216452):2.14408e-05,(GCF_001165865.1:0.00301679,(GCF_000386145.2:6.39525e-05,(GCF_004023505.1:0.000300774,GCF_003995815.1:8.52946e-05):6.39299e-05):4.26373e-05):1e-06):1e-06):1e-06):1e-06):1e-06):1e-06):1e-06):1e-06):1e-06):1e-06):2.15285e-05):0.00244182):0.000967507):0.00817092):0.0282635):0.0185523):0.00655957):0.00439158):0.00330566):0.00176108,(((GCF_003995195.1:0.0560796,(GCF_900202825.1:0.0386174,GCF_003996645.1:0.0638669):0.00903803):0.00814864,((GCF_000293645.1:0.0392161,GCF_000328045.2:0.0404106):0.0175625,(((GCF_003494125.1:0.00872754,((GCF_900204755.1:0.0018781,GCF_900200165.1:0.0138604):0.00185494,(GCF_003495355.1:0.00312925,GCF_003843125.1:0.00688464):0.00437856):0.00401302):0.0289755,(GCF_003490535.1:0.0242686,((GCF_900203555.1:0.0318776,(GCF_003496565.1:0.00153349,GCF_000191245.1:0.00925312):0.0230585):0.00518741,((GCF_900022035.1:0.0171153,(GCF_003490725.1:0.00488456,GCF_900044275.1:0.00194194):0.00415489):0.0123621,((GCF_900199835.1:0.00143149,GCF_003841985.1:0.00514029):0.00464334,(GCF_003495925.1:0.0179504,GCF_003724835.1:0.00781963):0.00233489):0.0196053):0.00798223):0.00772075):0.0140379):0.0101016,((GCF_009932855.1:0.00977897,GCF_009932055.1:0.00157168):0.00931442,(GCF_003996075.1:0.019676,((GCF_003495465.1:0.013547,(GCF_900201905.1:0.00210532,GCF_900202395.1:0.00576543):0.00186403):0.00814173,((GCF_900203195.1:1e-06,GCF_900203145.1:1e-06):0.00679804,((GCF_003494055.1:0.00626136,GCF_000328125.2:0.00881947):0.000117968,((GCF_003492945.1:0.00268938,((GCF_900032085.1:1e-06,GCF_900032575.1:1e-06):0.00815051,(GCF_900034215.1:0.00857559,GCF_900029265.1:0.000671173):0.00190449):0.000306182):0.00031137,((GCF_900033625.1:0.00264028,(GCF_900033325.1:2.1085e-05,(GCF_900034225.1:1e-06,GCF_900038655.1:0.000106976):4.30934e-05):0.00246812):0.00214901,((GCF_900041305.1:1e-06,GCF_900027825.1:1e-06):1e-06,(GCF_003843065.1:0.00197856,(GCF_900033635.1:1e-06,GCF_900034635.1:0.00269337):0.000595711):0.000593856):2.11552e-05):0.000622679):0.000235205):0.00340158):0.002487):0.00560327):0.00387071):0.0272681):0.0159183):0.00745768):0.00337993,((((GCF_003995385.1:0.0495207,(GCF_003495115.1:0.0256307,(GCF_003996715.1:0.0339674,(GCF_003996565.1:0.0136359,((GCF_003491045.1:0.0105242,(GCF_003495745.1:0.00580115,(GCF_900203515.1:1e-06,GCF_900205125.1:1e-06):0.000449616):0.00376901):0.0161085,(GCF_900202755.1:0.00849925,(GCF_003995415.1:0.026162,(GCF_003995675.1:0.0136906,(GCF_003490845.1:0.0125144,GCF_900201605.1:2.10885e-05):0.0121032):0.00091158):0.00413925):0.0177184):0.00478038):0.00317399):0.00855539):0.0186286):0.0125589,(GCF_003995345.1:0.0548228,(GCF_003995605.1:0.0351869,(GCF_003995335.1:0.0338183,((GCF_003494355.1:0.0102769,GCF_001183445.1:0.0121152):0.00838597,(GCA_002001355.1:0.0216223,((GCF_003995685.1:0.0223448,GCF_001183295.1:0.00905277):0.00221698,((GCF_001183285.1:0.0205222,GCF_001183205.1:0.0173963):0.00471778,(GCF_001183175.1:0.00387595,(GCF_001721335.1:0.00277931,((GCF_001183125.1:0.00318455,GCF_001183165.1:0.00724094):0.00335439,((GCF_000334175.1:1e-06,GCF_001183335.1:0.00179244):0.000946583,(GCF_001183485.1:0.0014944,(GCF_000014105.1:0.000727116,(GCF_003995115.1:0.000341089,GCF_001183075.1:0.00260225):1e-06):0.000564053):0.000279456):1e-06):0.00106393):0.000940789):0.0156113):0.000763486):0.0040327):0.00391203):0.0096674):0.0145632):0.0162577):0.00973111):0.00526901,(GCF_003996495.1:0.0498761,((GCF_003842365.1:0.0149009,(GCF_900201915.1:0.0132214,(GCF_000193815.1:0.00403609,((GCF_003490665.1:8.51115e-05,GCF_900204515.1:8.5087e-05):0.00255737,(GCF_003495515.1:0.00114519,((GCF_003800045.1:4.25101e-05,GCF_003800015.1:1e-06):1.92388e-05,((GCF_003492245.1:8.50446e-05,(GCF_900654215.1:2.1274e-05,(GCF_900203825.1:1e-06,GCF_900204695.1:2.12509e-05):0.000319049):1e-06):1e-06,(GCF_000242755.1:0.000695982,(GCF_008330825.1:0.00664668,(GCF_900204505.1:1e-06,(GCF_900204485.1:1e-06,GCF_900203535.1:1e-06):1e-06):0.000382384):0.00046951):1e-06):0.000661372):0.00344749):0.00435489):0.000862547):0.00215215):0.000528099):0.00784962,((GCF_900028075.1:0.00909721,(((GCF_900203905.1:1e-06,GCF_900204705.1:2.12067e-05):1e-06,(GCF_900203805.1:1e-06,(GCF_900202005.1:4.24327e-05,(GCF_900201425.1:1e-06,GCF_900200395.1:1e-06):6.36418e-05):1e-06):1e-06):1e-06,(GCF_900201525.1:0.00168972,(GCF_900205065.1:1e-06,(GCF_009664675.1:0.000596975,(GCF_900203275.1:1e-06,(GCF_900204895.1:1e-06,(GCF_900200765.1:4.25799e-05,GCF_900203475.1:0.000548044):1e-06):1e-06):1e-06):1e-06):1e-06):1e-06):0.000254318):0.0017851,((GCF_003494825.1:0.00646692,(GCF_900204155.1:0.000701402,(GCF_900205185.1:0.00036224,GCF_900203645.1:1e-06):1e-06):2.00585e-05):0.00285689,((GCF_003490545.1:8.51413e-05,(GCF_003495725.1:0.00227156,GCF_900033145.1:0.000429074):0.000514058):0.000131265,(((GCF_000240625.1:2.19853e-05,(GCF_000242735.1:0.00107312,GCF_008330885.1:0.00232236):0.000106079):1e-06,((GCF_008330925.1:0.00312767,(GCF_008330845.1:1e-06,(GCF_008330785.1:4.25698e-05,GCF_008330765.1:1e-06):1e-06):1e-06):2.12592e-05,(GCF_002318085.1:2.1283e-05,(GCF_003842075.1:0.00017035,(GCF_002318415.1:0.00188288,GCF_003432945.1:0.00549714):0.000257504):1e-06):1e-06):1e-06):1e-06,(((GCF_002318465.1:1e-06,GCF_002318385.1:1e-06):0.00673488,(GCF_900202235.1:0.00209777,((GCF_003495005.1:4.25784e-05,GCF_003432925.1:0.000661326):1e-06,(GCF_003432765.1:0.0009177,(GCF_003432855.1:1e-06,(GCF_003433015.1:1e-06,(GCF_003600465.1:1e-06,(GCF_003433165.1:1e-06,(GCF_003600375.1:1e-06,(GCF_003600515.1:1e-06,(GCF_003433105.1:1e-06,GCF_003600435.1:1e-06):1e-06):1e-06):1e-06):1e-06):1e-06):1e-06):1e-06):0.000725442):0.00268284):0.0010105):1e-06,((GCF_900200095.1:0.00208123,(GCF_002318555.1:1e-06,GCF_002318225.1:1e-06):0.0016579):9.39116e-06,((GCF_900200445.1:0.00114725,GCF_900202595.1:0.00134933):0.000387281,(GCF_900204045.1:2.12133e-05,((GCF_900204105.1:1e-06,(GCF_900203625.1:1e-06,(GCF_900203995.1:1e-06,GCF_900204545.1:1e-06):1e-06):1e-06):1e-06,(GCF_900204425.1:1e-06,(GCF_900204355.1:1e-06,(GCF_900204555.1:1e-06,(GCF_900204365.1:1e-06,(GCF_900205045.1:1e-06,GCF_900205075.1:1e-06):1e-06):1e-06):1e-06):1e-06):1e-06):1e-06):2.12277e-05):0.000148568):1e-06):1e-06):1.77128e-05):5.69328e-05):0.00102012):0.00528263):0.0371011):0.00717953):0.00524641,(((((GCF_000026965.1:0.039398,GCF_003355215.1:0.0534947):0.00986679,(GCF_000293405.2:0.00438749,(GCF_900200075.1:0.00568089,(GCF_003355315.1:0.00111822,GCF_003493575.1:0.00118352):0.000284992):0.00642989):0.0433194):0.00460126,((GCF_002073275.2:1e-06,GCF_002073555.2:1e-06):0.0422927,(GCF_900454045.1:0.0248462,((GCF_003494045.1:0.00760223,GCF_003496055.1:0.00596911):0.0108147,(GCF_900201755.1:0.0118982,((GCF_900202215.1:0.00990324,GCF_000191485.1:0.00647653):0.00187002,((GCF_900200865.1:1e-06,GCF_900200005.1:1e-06):0.00795621,((GCF_900204665.1:0.00179456,GCF_900201835.1:0.00241389):0.000588442,((GCF_900203265.1:0.00359281,(GCF_900203665.1:1e-06,GCF_900204285.1:1e-06):0.00164733):0.00069773,((GCF_900028035.1:0.00317264,(GCF_900205205.1:0.00477681,GCF_003496855.1:0.00392498):0.000923527):0.000408786,((GCF_900203585.1:0.00131048,(GCF_900202285.1:0.00903419,GCF_003842525.1:0.00335325):0.000984727):2.99801e-05,((GCF_002318145.1:0.00186404,GCF_900201935.1:0.0059844):0.000676818,((GCF_900202275.1:0.00221299,GCF_900202105.1:0.000877338):1e-06,((GCF_900204165.1:1e-06,GCF_900203675.1:1e-06):0.000812912,(GCF_900034625.1:0.000428152,GCF_900029035.1:0.00141655):0.000234471):1e-06):1e-06):0.00106746):0.000797792):8.31216e-05):0.000201522):0.000297168):0.000353777):0.00199582):0.00327629):0.0225249):0.0180867):0.0124841):0.00722464,(GCF_900200555.1:0.0498255,(((GCF_003842385.1:0.000156457,GCF_003842535.1:0.000208819):0.0291533,(GCF_900205215.1:0.0190916,((GCF_002318565.1:0.00195362,GCF_002318305.1:0.00301357):0.0131812,(GCF_003842955.1:0.0230079,(GCF_900203705.1:0.0218335,GCF_003799945.1:0.0164599):0.00961184):0.0042785):0.00427955):0.0118086):0.00831782,((GCF_900026845.1:1e-06,GCF_900024345.1:1e-06):0.00938674,((GCF_003843035.1:0.0014036,GCF_003724615.1:0.00532334):0.00644897,(GCF_900024925.1:0.0157204,(((GCF_900025455.1:1e-06,GCF_900025615.1:1e-06):0.00948271,(GCF_003496375.1:0.00498044,(GCF_000191525.1:4.2703e-05,(GCF_000265135.1:0.000977872,(GCF_900033285.1:0.00583615,GCF_003493135.1:0.0135361):0.00339324):1e-06):0.000262723):0.00148907):1e-06,(GCF_900021135.1:0.0044348,((GCF_900035435.1:0.00155762,(GCF_900030965.1:0.00151471,GCF_900027865.1:1e-06):0.000916176):1e-06,((GCF_900035405.1:0.000367228,(GCF_900025475.1:0.000574409,(GCF_900030875.1:0.00386587,GCF_900202855.1:0.00812085):0.00124043):1e-06):0.000339445,((GCF_900032475.1:0.0134414,(GCF_900201965.1:0.000796632,GCF_003492095.1:0.00378929):0.01171):0.00192247,(GCF_900047065.1:0.0109637,(GCF_900034545.1:0.000873709,(GCF_900028105.1:0.000448062,(GCF_900036715.1:1e-06,GCF_900046735.1:1e-06):0.000191148):0.00161041):0.0031181):0.00216998):0.00183242):1e-06):1e-06):0.000540549):0.0012517):0.0034211):0.0045759):0.02105):0.0241289):0.0110235):0.00353362,(((GCF_900025575.1:0.0042177,(GCF_900029835.1:0.00945605,(GCF_900033305.1:0.00560945,GCF_900030985.1:0.00585271):0.00221906):0.00433997):0.0181687,((GCF_900029055.1:0.0065277,(GCF_001630505.1:0.00349183,(GCF_003996315.1:0.00058575,(((GCF_000327625.2:1e-06,GCF_001697605.1:2.13289e-05):1e-06,(GCF_001697445.1:1e-06,(GCF_001697885.1:1e-06,(GCF_001697945.1:1e-06,GCF_001697665.1:1e-06):1e-06):1e-06):0.00342497):0.00180009,(GCF_000785075.1:1e-06,(GCF_000327885.2:5.75892e-05,(GCF_900202445.1:0.000854863,(GCF_900200805.1:0.000502591,(GCF_900200675.1:1e-06,(GCF_900199845.1:1e-06,(GCF_900203165.1:1e-06,(GCF_900200345.1:1e-06,GCF_900199995.1:2.18215e-05):1e-06):1e-06):1e-06):1e-06):2.18202e-05):0.00224782):0.00466565):0.000846907):0.00729322):0.000330534):0.00136862):0.00352647,((GCF_900032465.1:2.13127e-05,GCF_900043265.1:1e-06):0.0093318,((GCF_900028005.1:0.000149179,((GCF_900027975.1:0.000106639,GCF_900039445.1:2.13546e-05):0.000384522,(GCF_900033615.1:0.000298792,(GCF_900034585.1:4.29157e-05,GCF_900031025.1:0.00412733):0.00139309):1e-06):1e-06):0.000744261,((GCF_900035425.1:1e-06,GCF_900033295.1:0.000384335):0.00141287,(GCF_003493805.1:0.005471,(GCF_900025705.1:0.00123686,(GCF_003495985.1:0.00156892,((GCF_003995045.1:0.00743204,(GCF_003799365.1:0.00111662,(GCF_002071035.1:0.0012851,GCF_003799475.1:1e-06):0.00217276):0.000454081):0.00530893,((GCF_003495265.1:0.00166046,(GCF_003724655.1:0.000498328,(GCF_003842155.1:0.000225659,GCF_003842165.1:0.000522177):4.45456e-05):0.00110106):0.00284928,(GCF_003799065.1:6.43308e-05,((GCF_003799825.1:0.00137042,GCF_003799075.1:0.00148049):0.00230721,(GCF_003800445.1:4.34524e-05,GCF_003799715.1:1e-06):8.53281e-05):1e-06):1e-06):0.00160248):0.000196414):0.000917516):0.000227429):1e-06):0.000749335):0.000401446):0.00584187):0.0174457):0.0304218,(((GCF_003996585.1:0.0207881,(GCF_900203365.1:0.00654232,(GCF_900204775.1:0.00288442,(GCF_900204475.1:0.0017819,(GCF_900017065.1:1e-06,GCF_900028085.1:1e-06):0.00042704):1e-06):0.00265665):0.0172547):0.0218216,(((GCF_001697365.1:6.41498e-05,(GCF_001697865.1:1e-06,GCF_001698025.1:2.17665e-05):1e-06):0.0332718,(GCF_003491105.1:0.00510392,((GCF_900033315.1:1e-06,GCF_900031055.1:1e-06):0.0114255,((GCF_003495385.1:0.00379197,((GCF_900202575.1:6.38424e-05,GCF_900205155.1:0.00206637):6.36212e-05,(GCF_900204875.1:0.00144031,GCF_900201005.1:0.00598041):0.00058429):0.00936605):0.00312891,((GCF_003841855.1:0.00573334,GCF_000240565.1:0.00890844):0.00208727,(GCF_003496435.1:0.0050086,(GCF_900202525.1:0.00255452,GCF_003495245.1:0.00921968):0.002527):0.000984362):0.00860461):0.00533035):0.0046322):0.0123358):0.0170006,((GCF_900204145.1:0.000977633,((GCF_900204805.1:0.00255337,GCF_900204855.1:1e-06):1e-06,(GCF_900204265.1:1e-06,(GCF_900204765.1:1e-06,(GCF_900203405.1:1e-06,GCF_900203765.1:1e-06):1e-06):1e-06):1e-06):0.0012981):0.0119322,(GCF_900204455.1:0.023743,(GCF_003494015.1:0.00482949,(GCF_000240605.1:0.00365302,(GCF_900017215.1:0.00394776,(GCF_003495945.1:0.00325411,((GCF_900048015.1:1e-06,GCF_900037545.1:1e-06):0.00271477,((GCF_900204395.1:0.000502651,GCF_900028095.1:0.000299137):0.000448785,(GCF_900200515.1:2.13282e-05,(GCF_003496105.1:0.00221351,(GCF_003432905.1:0.00361056,(GCF_003433075.1:1e-06,(GCF_003433005.1:0.000470079,(GCF_003433085.1:1e-06,(GCF_003432805.1:1e-06,GCF_003432795.1:2.1429e-05):1e-06):0.00116129):1e-06):0.000993561):0.000641897):1e-06):1e-06):8.44152e-05):0.0002834):0.000653444):0.00152739):0.000542948):0.00617183):0.00743135):0.0339294):0.00587442):0.00685201,(((((GCF_003496305.1:0.00104315,GCF_003843235.1:0.00434076):0.00229502,(GCF_003843225.1:0.00152039,(GCF_003842195.1:0.0029113,GCF_003843465.1:1e-06):0.000564935):0.00276783):0.0365182,((GCF_900201565.1:0.0313621,(GCF_003496405.1:0.0154102,GCF_003494165.1:0.0178241):0.0159822):0.0110517,(GCF_900202785.1:0.0248921,(GCF_900201175.1:0.0112618,((GCF_003355375.1:0.000884028,GCF_003496685.1:0.00599139):0.00773332,(GCF_003842725.1:0.00504543,GCA_003842845.1:0.0058791):0.00744108):0.0186739):0.0106102):0.0105177):0.00640413):0.00888813,(((GCF_900202455.1:1e-06,GCF_900203075.1:1e-06):4.40359e-05,(GCF_900201045.1:2.18446e-05,(GCF_900200565.1:1e-06,GCF_900202375.1:1e-06):1e-06):8.70678e-05):0.0055054,(GCF_900201115.1:0.00478758,((GCF_900201365.1:0.00716489,((GCF_900201665.1:0.00302836,GCF_900202295.1:0.00689535):0.000742595,(GCF_900203735.1:0.00102039,(GCF_900204945.1:1e-06,(GCF_900204205.1:1e-06,(GCF_900201285.1:1e-06,((GCF_900199895.1:1e-06,GCF_900199795.1:1e-06):1e-06,(GCF_900201675.1:1e-06,GCF_900201325.1:1e-06):1e-06):1e-06):2.18279e-05):1e-06):7.89613e-06):0.00539573):1e-06):0.00393615,((GCF_900201595.1:0.000747989,GCF_900201885.1:0.00426292):0.000254811,((GCF_900201275.1:0.00292473,GCF_900201545.1:0.0111621):0.0046606,((GCF_900202095.1:1e-06,GCF_900200735.1:0.00246409):0.00142624,(GCF_900204095.1:0.00100746,(GCF_900204835.1:1e-06,(GCF_900203385.1:1e-06,(GCF_900203595.1:1e-06,GCF_900203305.1:1e-06):1e-06):1e-06):2.14904e-05):0.000494258):0.00063332):5.50011e-05):0.000292427):0.00246603):0.00183991):0.0377667):0.00905632,((GCF_003490795.1:0.0476453,GCF_900203815.1:0.0484387):0.0117009,((GCF_003724645.1:0.0277438,(GCF_003493695.1:0.027745,GCF_900201795.1:0.0150346):0.00983322):0.0214343,((GCF_003495775.1:0.0365513,((GCF_900199975.1:0.00346039,(GCF_900204255.1:0.000838355,(GCF_900204715.1:0.00154101,GCF_900204215.1:0.00345747):0.000143027):0.00237877):0.0173172,(GCF_900202745.1:0.00114218,(((GCF_900201875.1:0.000300154,GCF_000471865.1:0.00222281):0.00053698,(GCF_003724475.1:0.0109197,GCF_003492925.1:0.00525291):0.00485305):1e-06,((GCF_900201705.1:0.00458532,GCF_900201585.1:0.00610654):1e-06,(GCF_900201825.1:0.00113792,(GCF_900202865.1:0.0027892,GCF_900201975.1:0.00745212):0.000106031):0.000676986):0.000479229):0.0012432):0.0198741):0.024482):0.00775573,((GCF_003496645.1:0.0255539,((GCF_900202225.1:1e-06,GCF_900200495.1:0.00161891):0.000739958,((GCF_900203395.1:0.00579438,GCF_900203525.1:0.000932392):0.00441626,(GCF_900201575.1:0.000214891,GCF_900202265.1:0.00435109):1e-06):0.00131079):0.0191534):0.0206612,(GCF_003495285.1:0.0283892,((GCF_900200475.1:0.00635315,GCF_900203095.1:0.00607241):0.00759291,((GCF_900199865.1:0.0139355,(GCF_000293345.1:0.00533158,(GCF_000293325.1:1.07532e-05,GCF_000293385.1:0.000697558):0.00604315):0.00210483):0.0039665,((GCF_002148505.1:0.00152272,GCF_002148555.1:1e-06):0.00281489,((GCF_006334765.1:0.00130196,(GCF_008180275.1:0.0106544,(GCF_002148455.1:0.0035702,GCF_006334625.1:0.00218607):1e-06):0.00216792):0.000580766,(GCF_002148605.1:0.0014006,(GCF_009768685.1:4.289e-05,(GCF_003799125.1:0.00216476,GCF_006334705.1:0.00275311):2.11977e-05):0.000168447):0.000645989):0.000328109):0.00294789):0.00580053):0.0165335):0.0130289):0.0056404):0.00683991):0.0098934):0.00632974):0.00554785):0.00331677):0.00395642):0.00562353):0.00274376):0.00176108);
```
