## Supplemental File S1 for "Timescale and genetic linkage explain the variable impact of defense systems on horizontal gene transfer": GCF_901482445.1.strain_tree.nwk

```
(((GCF_000196295.1:0.0351219,(GCF_003492765.1:0.00571927,GCF_003495575.1:0.00447403):0.0281377):0.00911487,((GCF_002318615.1:0.0350489,(GCF_003495565.1:0.0287363,GCF_003492425.1:0.0344249):0.00943953):0.00435719,(GCF_002022745.1:0.0221973,(GCF_003492465.1:0.0140105,((GCF_003492555.1:0.00219028,GCF_003495835.1:0.00640721):0.003859,(GCF_003496425.1:0.0030853,(GCF_003492345.1:0.00631314,(GCF_003496485.1:0.00634898,GCF_003493185.1:0.0180745):0.00159851):0.00077113):0.00157951):0.00948311):0.00963455):0.0214102):0.00359719):0.00242623,((GCF_003351565.1:0.0366597,(GCF_003496665.1:0.0179746,(GCF_003495405.1:0.0169932,(GCF_003492845.1:0.00269758,GCF_003492195.1:0.00257577):0.0014729):0.0145975):0.022634):0.00683835,((GCF_003496195.1:0.0351513,(GCF_000741965.1:1.89841e-05,GCF_901482445.1:1e-06):0.0304337):0.0126353,((GCF_003493215.1:0.0503838,(GCF_003492155.1:0.0204605,GCF_003492625.1:0.0160546):0.0128474):0.00672157,(GCF_003493045.1:0.0215419,((GCF_003492145.1:0.013342,GCF_003493855.1:0.0170181):0.00379513,(GCF_900454095.1:0.00721146,(GCF_003492865.1:0.00478809,(GCF_003492385.1:0.0168455,(GCF_003492775.1:0.0015497,GCF_003492955.1:0.00642441):0.00655146):0.00225136):0.00570053):0.00298585):0.0125559):0.00876559):0.00459533):0.00654267):0.00242623);
```
