## Supplemental File S1 for "Timescale and genetic linkage explain the variable impact of defense systems on horizontal gene transfer": GCF_902498845.1.strain_tree.nwk

```
((GCF_007786355.1:0.00132225,(GCF_014164575.1:0.00137089,(GCF_014163985.1:0.00192082,(GCF_014163635.1:0.00185695,(GCF_014164235.1:0.00118733,GCF_014163915.1:0.00131537):0.000618469):0.000530284):0.00043106):0.000964486):0.00357387,((GCF_014164495.1:0.00232369,GCF_014163675.1:0.00332055):0.000886991,(GCF_014164535.1:0.00200966,(GCF_014164295.1:0.00150659,(GCF_014163545.1:0.00161986,(GCF_014164425.1:1e-06,GCF_014163945.1:7.52064e-05):0.00112777):0.00109824):0.000486722):0.00141039):0.00357387);
```
