## Supplemental File S1 for "Timescale and genetic linkage explain the variable impact of defense systems on horizontal gene transfer": GCF_902702775.1.strain_tree.nwk

```
(((GCF_006568995.1:0.040787,(GCF_006569115.1:0.0371106,GCF_002962045.1:0.0317671):0.00953734):0.00722648,(GCF_002960495.1:0.037155,(GCF_006568965.1:0.0268766,(GCF_003144175.1:0.0256052,((GCF_000938955.1:1e-06,GCF_900062275.1:1e-06):0.0179595,((GCF_000946095.1:1e-06,GCF_900048835.1:1e-06):0.015374,((GCF_900056485.1:1e-06,GCF_000937815.1:1e-06):0.0115612,((GCF_900051945.1:1e-06,GCF_000941275.1:1e-06):0.00612502,(GCF_000938795.1:1e-06,GCF_900050395.1:1.57965e-05):0.00691314):0.0169905):0.00335238):0.00497029):0.00589028):0.00844622):0.0100846):0.0117999):0.00336649,((GCF_003933915.1:0.0238709,(GCF_900057045.1:0.0044821,GCF_900049955.1:0.00834988):0.0170262):0.0144924,((GCF_012037615.1:1e-06,(GCF_013184835.1:1e-06,GCF_013344335.1:1e-06):1e-06):0.0356781,(((GCF_000440395.1:0.00440675,(GCF_000945975.1:1e-06,GCF_900053135.1:1e-06):0.00531459):0.0284511,(GCF_006569145.1:0.0330324,(GCF_902702775.1:1e-06,GCF_900012395.1:1e-06):0.0217666):0.0112609):0.00289938,(((GCF_003352205.1:0.0235757,(GCF_002960865.1:1e-06,GCF_002960905.1:1e-06):0.0225781):0.0077195,((GCF_000946835.1:1e-06,GCF_900050835.1:4.73847e-05):0.0433517,(GCF_013344365.1:0.0283169,(GCF_004922805.1:0.029429,(GCF_004922815.1:0.0229162,GCF_002963465.1:0.0220727):0.00880948):0.00370086):0.00417633):0.00806892):0.00210599,((GCF_002963905.1:0.0271443,GCF_000441015.1:0.0387287):0.00498525,((GCF_002960265.1:0.0314397,(GCF_003285245.1:0.00027162,(GCF_003285225.1:0.00102479,(GCF_002964325.1:1e-06,GCF_002964365.1:1e-06):1e-06):0.00016237):0.0312019):0.00986155,(GCF_004922915.1:0.0386591,((GCF_013344375.1:0.0266589,GCF_002961605.1:0.0170026):0.00642389,((GCF_002963565.1:3.1661e-05,(GCF_002963535.1:1e-06,GCF_002963625.1:1e-06):1e-06):0.00929928,((GCF_002961945.1:1e-06,GCF_002961975.1:1e-06):0.00568734,((GCF_002961785.1:1.58211e-05,GCF_002961645.1:0.000268848):1e-06,(GCF_002960805.1:0.00159666,GCF_002961635.1:0.00174165):7.26198e-06):0.000736287):0.0117913):0.0103603):0.0132741):0.00478616):0.0055937):0.00137832):0.00213556):0.00590677):0.00584575):0.00336649);
```
